## Supplementary data and reproducibility code for "PanVasc Research for AI assisted evidence analysis in panvascular intervention": requirements-lock.txt

```
# Exact versions used for the recorded Windows / Python 3.11.9 software evaluation.
numpy==2.4.6
pandas==2.3.3
requests==2.34.2
scipy==1.17.1
```
