## Supplementary data and reproducibility code for "PanVasc Research for AI assisted evidence analysis in panvascular intervention": requirements.txt

```
numpy>=1.24,<3
pandas>=2.0,<3
requests>=2.31,<3
scipy>=1.10,<2
```
