## Supplementary data and reproducibility code for "PanVasc Research for AI assisted evidence analysis in panvascular intervention": 启动科研助手.cmd

```
@echo off
setlocal
cd /d "%~dp0"
if exist ".venv\Scripts\python.exe" (
    ".venv\Scripts\python.exe" app.py
) else (
    python app.py
)
if errorlevel 1 (
    echo.
    echo Unable to launch. Install Python 3.11+ with Tcl/Tk, then run:
    echo python -m pip install -r requirements.txt
    echo See README.md for setup and reproduction steps.
    pause
)
endlocal
```
