## Supplementary data and reproducibility code for "PanVasc Research for AI assisted evidence analysis in panvascular intervention": independent_numeric_verification.json

```
{
  "method": "Independent CSV read, Python integer-combination hypergeometric two-sided probability sum, and Wilson score formula; no core or SciPy function invoked for these numeric recalculations.",
  "rows": 120,
  "table_events_nonevents": [
    [
      8,
      52
    ],
    [
      12,
      48
    ]
  ],
  "missing_age": 3,
  "fisher_p_reference": 0.46315569016131075,
  "fisher_p_reported": 0.46315569016131064,
  "fisher_absolute_difference": 1.1102230246251565e-16,
  "odds_ratio_reference": 0.6153846153846154,
  "risk_difference_reference": -0.06666666666666668,
  "group_wilson_95_ci_reference": [
    [
      0.06914109480586972,
      0.24165159676499615
    ],
    [
      0.11828505322897494,
      0.317818058056279
    ]
  ],
  "synthetic_csv_sha256": "c8182789ac919813e632a5b8cce2ccf345472ee3b24f1bd5fea5bf57e4ac1d3b",
  "hash_matches_original_analysis": true,
  "clinical_interpretation": "none; fully constructed software fixture"
}
```
