## Supplementary data and reproducibility code for "PanVasc Research for AI assisted evidence analysis in panvascular intervention": manifest_sha256.json

```
{
  "bibliographic_records_all_runs.csv": "7701e6c2ef4a02a3eb34e9eb806c89c3a7cec95a2c4fe00b492cb151c01dc867",
  "code/app.py": "9ca7d959ee4164ac7cfd9db02f5126bf867195f15dc92c2323940ec2f22724ca",
  "code/docs/MODEL_CARD.md": "867fc5e7f70949b347ae5ff96187685d00e3b26bff26fa0b198a627b6065c53c",
  "code/panvasc/__init__.py": "eb0fcedb7a9852dd4013d3c773551fdd2e66451465e46f42838933f23b3a900a",
  "code/panvasc/core.py": "1c7013b4bb37fe00636fab39c9d7fb7f04bc88276370d28f3aa50164bb0f2d55",
  "code/panvasc/llm.py": "1f58a3c3def6297721b7d9f236b3dec7409e7dcfb43fe86439fea6f7a1ca95db",
  "code/README.md": "4bc72807aef90ea0171b9721f109c34712077a08a736f523de3c81b912cf75ce",
  "code/requirements-lock.txt": "cfe47d81f979b2cf05e55d88f77f3ef94fe6d385ac8265e0121e9105e892e56b",
  "code/requirements.txt": "7369cee2d8ef968e986bb6276a899558aa9487a263b465666d8c150b95ce2fc8",
  "code/scripts/run_alternative_retrieval.py": "63931f5609f62bf6e239c3fbeef465fa4babf9b44413786fae06e72513534e7f",
  "code/scripts/run_demonstration.py": "dbb25b07d0ca46624bbfe362b1b19a92c1091a62fe34f65a62e9de1667849989",
  "code/scripts/run_validation.py": "0297bfc7e5df4a6b0fe6eda6cdec4b057c3a30a14108737207c363453f43eeb8",
  "code/tests/__init__.py": "a3bde99b2440551f54ad37a7afdc44d6280e61a3b383bf1b065f836b036a698a",
  "code/tests/test_core.py": "00f64e2917750659d1a220607e813b6bc9082e17cd10621c4374581c617be60a",
  "code/启动科研助手.cmd": "2e6e0619d9e35569ea55a527c8602d1ea545fd2f9d539c98c5b52260fa696475",
  "independent_numeric_verification.json": "6b1f5dffeca72ba4321166fdf8a5e1995f95f3e0d8db5cf195ef278c821e3e09",
  "offline_validation.csv": "6c8f7aa8844db3f43b26cb902716da6dedd43f313d988895a8b1231dc9bbfd27",
  "offline_validation.json": "c7a98e62469c7493e6677cc1511b7be60560a4c18c0e4b53afda758565787310",
  "pilot/code/docs/LOCAL_MODEL_SETUP.md": "064ee31c5179e0fffe7beae8bcff845745723be6b31f07a401ab3197a170d086",
  "pilot/code/experiments/nli4ct/frozen_manifest.json": "635974802ce438e66e0197390affcc7a7ca711ad06e9801eb4dee94e75260f41",
  "pilot/code/experiments/nli4ct/metric_notes.md": "6bff353dfee288e3ecaeed51847f4cae3b8639a096cd512c62fad72fa2966f3c",
  "pilot/code/experiments/nli4ct/prepare_data.py": "a0e09b1a52dd02b7bd6729bcf6bea36c084269d5514d3884ac4d46bfb063fe80",
  "pilot/code/experiments/nli4ct/README.md": "edea6ec99945c3939b8936e27d496a39de0db42914c63da23e654c2c09757bc1",
  "pilot/code/experiments/nli4ct/test_nct_clusters.json": "d93992f6c8f14a49941d09f1338f6cba5fc6265d98eca38506f32e998f2aa3a0",
  "pilot/code/experiments/pilot/data/preparation_manifest.json": "d70656a4da62afa5f3b120d543467aa4589e6974d69f65e9c8e597582cb3f1f8",
  "pilot/code/experiments/pilot/development_technical_check.json": "881a500777a9eb437f6fd23aad3404e90d771ccd010a7f8c02fd5c89f23650df",
  "pilot/code/experiments/pilot/execution_freeze.json": "b34c99b0d226e64242b6020cab5582ef477268116d8ce7fbf6e02855d11988cf",
  "pilot/code/experiments/pilot/preflight_verification.json": "e0a7654b1c135b620d47cc6312856a6347f2a1c4b37084d67b35707839eaa218",
  "pilot/code/experiments/pilot/prompts.json": "312c82a2865107cc7560229c8610648ecb867ad84171fad91b6d9b3ca21ddee1",
  "pilot/code/experiments/pilot/protocol.md": "1e05754ba1bce4e3733897561df236813eb9c0bb3aa0655f8852df15d2bab7a6",
  "pilot/code/experiments/pilot/run_pilot.py": "b8b1eb227bf16109929817d0ddd3f77415b5f0d89641c7a7eb15a7e22512a0bb",
  "pilot/code/experiments/pilot/runs/test_summary.json": "737111da45e2f67e062d0cfa7eb8850a692eec8654fd248dd85972cc96ca7e13",
  "pilot/code/experiments/pilot/verify_pilot.py": "73bd8aa30c2966cc436208f1df7ad895aa286437595e9ada85d748ac46478d9b",
  "pilot/code/experiments/registry_grounding/prepare_records.py": "32ad5bef4b6c9acfc435744ef44bb722c3dcd98363fbc0e937b2d40654f03470",
  "pilot/code/experiments/registry_grounding/README.md": "8d40ae7445065c99fa3072fa22cedce09f0d8bf728e068e1e0e4134b3f605c37",
  "pilot/code/requirements-pilot.txt": "7d4ec4926ecc8a110a96daebc3268bb0b124fb611030d4eba2f696fa2cdf9d4f",
  "pilot/code/scripts/build_concept_figures.py": "4e6496d25863ed5ba8075046a34f6d5e66800ceb358ef99465344004a14241f6",
  "pilot/code/scripts/build_pilot_figures.py": "34849631cc28e6e26f1acb2960171649bc05723bf26c34759ecaad6e24aa29ff",
  "pilot/code/scripts/start_local_model.ps1": "4d629290852855a6ab07a303777fae93ffc2aaad1750c8e2860c309bb2253977",
  "pilot/code/scripts/stop_local_model.ps1": "f755ab320cae9036f905e31ec01eecbe20f87c4af1d539114c539c103e9fa70f",
  "pilot/model_provenance.json": "af5932337856e9530e1d1b694aaa911b96261719dcd0c6b524caf47b6ccd54d9",
  "pilot/README.md": "5b58b975b4ac943be2ac51a2a61588862d8326d59e13ed10ad4ef05f3475252d",
  "pilot/registry_development_exposure_addendum.json": "8bfc1af1cbe8c519c47aba62919fc8cb97f9a5b98de1a0930ce07ab284ae695b",
  "pilot/registry_frozen_manifest.json": "df6d3852028c40951656717183a25c99680fe58d2f4ad032a91db88bb763f415",
  "pilot/registry_public_source_index.jsonl": "96afb08f5dec4fc33de8575c84e54fc657496c26022a35373f99e33f5833a99d",
  "pilot/test_numerical_scores.jsonl": "e2bd637d067c14543c7c8c59c7fe3f4e5a145e547bfb291d14cffb411e7f5a80",
  "REPRODUCIBILITY.md": "e09e693d30af58f1a2305ef2a59413c83c73e00320f16fb67d5b2401db8e6b7e",
  "retrieval_queries_all_runs.csv": "bc78d68f9d2ebcf0e5ef316cf7d4d8bf94e88fcce3fec03ae6aef092fd733bb5",
  "retrieval_runs_without_abstracts.json": "730012265a544c14c81b6dc09e7b9966cdd5d06c7dffeb78e81f73df42bfc51e",
  "runtime.json": "a0bdae34747915db022937b6493d335c0465b923fe2bad54658314b4210b7515",
  "supplementary_table_S1_final_retrieval.csv": "48e778ee4cef0a0f80e1b84f0f83c903fb527102be211d71e2d5e0fad4254c81",
  "synthetic_analysis.json": "ad4fdfda54395e6407b2edbde349f5406f3a42fed1d6ade32a5387c52a9de7d9",
  "synthetic_example.csv": "c8182789ac919813e632a5b8cce2ccf345472ee3b24f1bd5fea5bf57e4ac1d3b"
}
```
