## Supplementary data and reproducibility code for "PanVasc Research for AI assisted evidence analysis in panvascular intervention": offline_validation.json

```
{
  "schema_version": "1.0",
  "evaluation_type": "offline_software_acceptance",
  "software_version": "0.1.0",
  "timestamp_utc": "2026-09-19T12:07:32.662236+00:00",
  "runtime": {
    "python": "3.11.9",
    "platform": "Windows-10-10.0.26200-SP0",
    "dependencies": {
      "numpy": "2.4.6",
      "pandas": "2.3.3",
      "requests": "2.34.2",
      "scipy": "1.17.1"
    }
  },
  "source_hashes_sha256": {
    "panvasc/core.py": "1c7013b4bb37fe00636fab39c9d7fb7f04bc88276370d28f3aa50164bb0f2d55",
    "tests/test_core.py": "00f64e2917750659d1a220607e813b6bc9082e17cd10621c4374581c617be60a",
    "scripts/run_validation.py": "0297bfc7e5df4a6b0fe6eda6cdec4b057c3a30a14108737207c363453f43eeb8"
  },
  "summary": {
    "total": 28,
    "passed": 28,
    "failed": 0,
    "error": 0,
    "skipped": 0,
    "elapsed_seconds": 0.073339
  },
  "interpretation": "Convenience software acceptance fixtures developed in the same implementation cycle; not independent blinded evaluation or clinical validation.",
  "data": "Artificial tabular/XML fixtures only. All network operations in this suite are mocked. No real patient data or trained-model outputs.",
  "not_evaluated": [
    "Clinical efficacy, patient outcomes, diagnosis, or treatment recommendations",
    "LLM or trained model accuracy and improvement after expert feedback",
    "Search relevance, retrieval sensitivity, source entailment, or systematic review completeness",
    "Unit recognition/conversion, complete temporal leakage detection, or de-identification",
    "Immutable external audit log, artifact-version binding, or idempotent feedback replay",
    "Adversarial robustness outside the single instruction-shaped abstract fixture",
    "Online PubMed/Europe PMC availability/performance (reported by separate experiments)"
  ],
  "notes": [
    "Cases T01-T28 are implementation-level checks, not a claim that every target D01-D20 in domain-design.md is implemented.",
    "T25-T28 are regression checks added after review identified blank identifiers, fully missing outcomes, and numeric identifier representation gaps; the implementation was corrected before this final run.",
    "Descriptive quartiles use pandas default linear interpolation; SD uses ddof=1.",
    "The timeout case documents current fail-fast behavior, not timeout retry support.",
    "A stored feedback content hash is a consistency check; it does not prevent a privileged editor rewriting the file and hash."
  ],
  "cases": [
    {
      "id": "T01",
      "test": "tests.test_core.CoreAcceptanceTests.test_T01_domain_and_year_boundaries",
      "expectation": "Five vascular domains build distinct queries; invalid domain/date ranges raise.",
      "status": "passed",
      "elapsed_seconds": 0.000364,
      "detail": ""
    },
    {
      "id": "T02",
      "test": "tests.test_core.CoreAcceptanceTests.test_T02_keywords_remain_literal_phrases",
      "expectation": "Chinese and hyphens survive; advanced syntax is neutralized; overlong input raises.",
      "status": "passed",
      "elapsed_seconds": 0.000196,
      "detail": ""
    },
    {
      "id": "T03",
      "test": "tests.test_core.CoreAcceptanceTests.test_T03_zero_hit_search_and_raw_provenance",
      "expectation": "Mocked zero hits remain empty and retain query, timestamp, and hash-backed raw cache.",
      "status": "passed",
      "elapsed_seconds": 0.008897,
      "detail": ""
    },
    {
      "id": "T04",
      "test": "tests.test_core.CoreAcceptanceTests.test_T04_pubmed_fields_missingness_and_deduplication",
      "expectation": "XML parser preserves metadata/structured abstract, deduplicates PMID, and leaves missing data empty.",
      "status": "passed",
      "elapsed_seconds": 0.000215,
      "detail": ""
    },
    {
      "id": "T05",
      "test": "tests.test_core.CoreAcceptanceTests.test_T05_retraction_signals_from_two_metadata_locations",
      "expectation": "Retraction publication types or linked retraction notices flag the affected source.",
      "status": "passed",
      "elapsed_seconds": 0.000129,
      "detail": ""
    },
    {
      "id": "T06",
      "test": "tests.test_core.CoreAcceptanceTests.test_T06_untrusted_abstract_is_only_text",
      "expectation": "An instruction-shaped abstract with Python code remains literal text and performs no network/code call.",
      "status": "passed",
      "elapsed_seconds": 0.000461,
      "detail": ""
    },
    {
      "id": "T07",
      "test": "tests.test_core.CoreAcceptanceTests.test_T07_rate_limit_retries_are_bounded",
      "expectation": "Persistent HTTP 429 produces exactly three requests then raises, with no success/cache artifact.",
      "status": "passed",
      "elapsed_seconds": 0.001854,
      "detail": ""
    },
    {
      "id": "T08",
      "test": "tests.test_core.CoreAcceptanceTests.test_T08_timeout_propagates_without_fake_success",
      "expectation": "A connection timeout raises on the current implementation; it cannot become a synthetic success.",
      "status": "passed",
      "elapsed_seconds": 0.00034,
      "detail": ""
    },
    {
      "id": "T09",
      "test": "tests.test_core.CoreAcceptanceTests.test_T09_protocol_fields_and_empty_input",
      "expectation": "Protocol retains supplied endpoint/follow-up as a deterministic draft and rejects empty required fields.",
      "status": "passed",
      "elapsed_seconds": 4.2e-05,
      "detail": ""
    },
    {
      "id": "T10",
      "test": "tests.test_core.CoreAcceptanceTests.test_T10_descriptive_numeric_reference_and_missing_denominator",
      "expectation": "Values 10,20,30,40,missing yield n=4, missing=1, mean/median=25, sample SD=12.909944487.",
      "status": "passed",
      "elapsed_seconds": 0.001897,
      "detail": ""
    },
    {
      "id": "T11",
      "test": "tests.test_core.CoreAcceptanceTests.test_T11_categorical_missingness_and_zero_values",
      "expectation": "Category counts use three nonmissing entries; numeric zero is retained in n and mean.",
      "status": "passed",
      "elapsed_seconds": 0.001213,
      "detail": ""
    },
    {
      "id": "T12",
      "test": "tests.test_core.CoreAcceptanceTests.test_T12_data_audit_reports_risks_without_mutation",
      "expectation": "A fixture exposes duplicate/missing IDs, nonbinary outcome, invalid follow-up, and named leakage flags without deletion.",
      "status": "passed",
      "elapsed_seconds": 0.001189,
      "detail": ""
    },
    {
      "id": "T13",
      "test": "tests.test_core.CoreAcceptanceTests.test_T13_empty_or_ambiguous_table_schema_rejected",
      "expectation": "Empty datasets and duplicate column names raise; absent declared outcome/follow-up mark analysis unready.",
      "status": "passed",
      "elapsed_seconds": 0.000796,
      "detail": ""
    },
    {
      "id": "T14",
      "test": "tests.test_core.CoreAcceptanceTests.test_T14_fisher_reference_table",
      "expectation": "Classical [[1,9],[11,3]] table gives two-sided Fisher p=0.0027594561852200836 and OR=1/33.",
      "status": "passed",
      "elapsed_seconds": 0.001257,
      "detail": ""
    },
    {
      "id": "T15",
      "test": "tests.test_core.CoreAcceptanceTests.test_T15_wilson_zero_and_all_event_bounds",
      "expectation": "At n=10, zero-event Wilson interval is [0,0.277532799863]; all-event interval is its reflection.",
      "status": "passed",
      "elapsed_seconds": 0.001159,
      "detail": ""
    },
    {
      "id": "T16",
      "test": "tests.test_core.CoreAcceptanceTests.test_T16_binary_comparison_exclusions_and_invalid_inputs",
      "expectation": "Complete-case exclusions are counted; nonbinary outcomes, one/three groups, and same-column comparisons raise.",
      "status": "passed",
      "elapsed_seconds": 0.002583,
      "detail": ""
    },
    {
      "id": "T17",
      "test": "tests.test_core.CoreAcceptanceTests.test_T17_nonfinite_numeric_values_are_blocked",
      "expectation": "Infinite measurements produce an error audit and cannot enter descriptive statistics.",
      "status": "passed",
      "elapsed_seconds": 0.00131,
      "detail": ""
    },
    {
      "id": "T18",
      "test": "tests.test_core.CoreAcceptanceTests.test_T18_patient_split_overlap_and_invalid_ids",
      "expectation": "Patient overlap is detected across numeric/string labels; clean splits pass; empty/missing IDs raise.",
      "status": "passed",
      "elapsed_seconds": 5.3e-05,
      "detail": ""
    },
    {
      "id": "T19",
      "test": "tests.test_core.CoreAcceptanceTests.test_T19_citation_identity_is_not_entailment",
      "expectation": "Unknown, absent, or retracted citations fail identity checks; all claim entailment stays not_evaluated.",
      "status": "passed",
      "elapsed_seconds": 2.6e-05,
      "detail": ""
    },
    {
      "id": "T20",
      "test": "tests.test_core.CoreAcceptanceTests.test_T20_feedback_append_hash_and_no_training",
      "expectation": "Two feedback records persist with distinct IDs, verifiable content hashes and no training; invalid revision leaves file unchanged.",
      "status": "passed",
      "elapsed_seconds": 0.004119,
      "detail": ""
    },
    {
      "id": "T21",
      "test": "tests.test_core.CoreAcceptanceTests.test_T21_europepmc_metadata_and_source_are_explicit",
      "expectation": "Europe PMC parsing preserves a MEDLINE record, deduplicates PMID, flags retraction, and declares different query semantics.",
      "status": "passed",
      "elapsed_seconds": 0.000597,
      "detail": ""
    },
    {
      "id": "T22",
      "test": "tests.test_core.CoreAcceptanceTests.test_T22_primary_success_does_not_invoke_fallback",
      "expectation": "A mocked PubMed success retains NCBI source and makes no Europe PMC request.",
      "status": "passed",
      "elapsed_seconds": 0.000561,
      "detail": ""
    },
    {
      "id": "T23",
      "test": "tests.test_core.CoreAcceptanceTests.test_T23_fallback_preserves_primary_failure_and_cached_provenance",
      "expectation": "An NCBI TLS failure followed by Europe PMC success retains original error, fallback flag, source and cached decision.",
      "status": "passed",
      "elapsed_seconds": 0.005599,
      "detail": ""
    },
    {
      "id": "T24",
      "test": "tests.test_core.CoreAcceptanceTests.test_T24_double_failure_propagates_and_invalid_input_never_falls_back",
      "expectation": "After one NCBI failure and three failed Europe PMC attempts, error propagates with primary context; invalid input never calls APIs.",
      "status": "passed",
      "elapsed_seconds": 0.00163,
      "detail": ""
    },
    {
      "id": "T25",
      "test": "tests.test_core.CoreAcceptanceTests.test_T25_blank_identifiers_block_analysis",
      "expectation": "Regression: empty/whitespace/missing patient identifiers trigger an error and analysis_ready=false.",
      "status": "passed",
      "elapsed_seconds": 0.000576,
      "detail": ""
    },
    {
      "id": "T26",
      "test": "tests.test_core.CoreAcceptanceTests.test_T26_fully_missing_outcome_blocks_analysis",
      "expectation": "Regression: a declared binary endpoint with no nonmissing observations is an error, not analysis-ready.",
      "status": "passed",
      "elapsed_seconds": 0.000328,
      "detail": ""
    },
    {
      "id": "T27",
      "test": "tests.test_core.CoreAcceptanceTests.test_T27_blank_split_identifiers_are_rejected",
      "expectation": "Regression: empty and whitespace-only identifiers cannot be declared disjoint valid patient splits.",
      "status": "passed",
      "elapsed_seconds": 3.9e-05,
      "detail": ""
    },
    {
      "id": "T28",
      "test": "tests.test_core.CoreAcceptanceTests.test_T28_integral_numeric_ids_are_normalized_without_erasing_string_padding",
      "expectation": "Regression: numeric 1.0 and 1 denote overlap; literal string '001' retains its distinct identifier.",
      "status": "passed",
      "elapsed_seconds": 3.2e-05,
      "detail": ""
    }
  ]
}
```
