## Supplementary data and reproducibility code for "PanVasc Research for AI assisted evidence analysis in panvascular intervention": frozen_manifest.json

```
{
  "schema_version": "1.0",
  "frozen_at_utc": "2026-09-19T13:35:50.366944+00:00",
  "source_repository": "https://github.com/ai-systems/nli4ct",
  "source_revision": "8e8e5fc506b916984011873403b9ea5ed6dd96c2",
  "source_revision_commit_time_utc": "2024-04-21T13:54:00Z",
  "archive_url": "https://raw.githubusercontent.com/ai-systems/nli4ct/8e8e5fc506b916984011873403b9ea5ed6dd96c2/Complete_dataset.zip",
  "archive_bytes": 2463750,
  "archive_sha256": "dd972c46e69a5bc5e5fb74c2105b5444722d81879ab96b214545b943e4e7ebbe",
  "seed": 20260919,
  "official_counts": {
    "train": 1700,
    "dev": 200,
    "test": 500,
    "Gold_test": 500
  },
  "selected_summary": {
    "dev": {
      "count": 20,
      "labels": {
        "Entailment": 10,
        "Contradiction": 10
      },
      "types": {
        "Comparison": 7,
        "Single": 13
      },
      "sections": {
        "Adverse Events": 7,
        "Results": 4,
        "Eligibility": 4,
        "Intervention": 5
      },
      "unique_nct_ids": 21
    },
    "test": {
      "count": 100,
      "labels": {
        "Contradiction": 50,
        "Entailment": 50
      },
      "types": {
        "Single": 39,
        "Comparison": 61
      },
      "sections": {
        "Intervention": 27,
        "Eligibility": 30,
        "Results": 23,
        "Adverse Events": 20
      },
      "unique_nct_ids": 122
    }
  },
  "checks": {
    "official_test_gold_ids_identical": true,
    "official_test_inputs_identical_to_gold_without_answers": true,
    "official_dev_test_example_disjoint": true,
    "official_dev_test_nct_disjoint": true,
    "selected_counts_correct": true,
    "selected_labels_balanced": true,
    "official_evidence_indices_in_range": true,
    "input_fields_do_not_include_gold": true,
    "statements_and_source_lines_unmodified": true,
    "no_model_calls": true,
    "no_new_annotations": true
  },
  "cluster_summary": {
    "dev": {
      "connected_components": 15,
      "largest_component_examples": 3,
      "largest_component_trials": 2
    },
    "test": {
      "connected_components": 69,
      "largest_component_examples": 4,
      "largest_component_trials": 4
    }
  },
  "source_archive_member_sha256": {
    "Complete_dataset/train.json": "51e86c799773a3cc2c475245c5d8790cd078e3e49f546c3fa7e1881f74757f7d",
    "Complete_dataset/dev.json": "82a6cf583b3377a0db06f583b1c8f6b173f4fa737df97a896718e962e58ad45f",
    "Complete_dataset/test.json": "380c94b9b4b2c49c2e4c52eb20efd93148a5d37c2a6078623de996d70577f600",
    "Complete_dataset/Gold_test.json": "df30c96d47a4f6daff3b5cb7cabb0b28c3483193473295f98d31a732d85a955e",
    "Complete_dataset/CT json/NCT01830933.json": "421ceb0e6de54dfaff6b6ad53a8eb551836eee38a121018c617362827d396978",
    "Complete_dataset/CT json/NCT00852930.json": "c713285a74ed3aec0c046ab1900b72df3aeb6acbf3492983512a11e5af7cfa56",
    "Complete_dataset/CT json/NCT02131064.json": "c232d7e1e73ada4225094b868e99d8aad58477d0c8d8d3d7bc27a8fab8111c3c",
    "Complete_dataset/CT json/NCT00445458.json": "47ec323d19e8e658554cc8e88b1c6e69943940e62c153e8d599f63cbab964a69",
    "Complete_dataset/CT json/NCT00924352.json": "9256031b30c54a73ba187ccf791fc1702ea0b9eb41732498faaaf72a047c609d",
    "Complete_dataset/CT json/NCT00263588.json": "9aedd0c18d8f819776f90ec6781cf02b245c47dc10c1b89d02e91386a31f165a",
    "Complete_dataset/CT json/NCT00606931.json": "6624200eb70c3cf01cc9332339d009611a3d834a0ad762b8da14113f6b3807b4",
    "Complete_dataset/CT json/NCT00503906.json": "bebd304647e5ed9b80254bb1a6029509e4e6c935c678a75d595f8b274f59285a",
    "Complete_dataset/CT json/NCT00375427.json": "f8505a05005a0e34a1dc771e9e078fc4ab0b3353df155a602a34e29751d774c4",
    "Complete_dataset/CT json/NCT00904033.json": "b7c47feeb26b9d51b39567383b5e9b7928692391d66a47cea3a37c5c66f8b07d",
    "Complete_dataset/CT json/NCT00121992.json": "0f11b1e2503caaeb60536514d79725b08f9656d2ff71ace46971dcd25974274e",
    "Complete_dataset/CT json/NCT00290732.json": "353845d1be1183aa11fefec034de85c0c96c95998fe1937b02214c55158c2be5",
    "Complete_dataset/CT json/NCT00232505.json": "8e2c81575ecab4dd0d11ecb92aece2e4a76a4d281d459184053a7e54a4ffbd9d",
    "Complete_dataset/CT json/NCT00258960.json": "078a7ddadb334467a33d8487658191c7f3787f72ad9a75bf958b8e62fbb294dd",
    "Complete_dataset/CT json/NCT00612560.json": "e89b6ebdfb681dd2cc6297bd5dcf13618b2f99ffb8bba7c12a43c721ea14f29b",
    "Complete_dataset/CT json/NCT01216176.json": "3a854b709b5fa839112d5bfed2a2cec34cd0a8a9baecdc1954255eb88ec0eb0d",
    "Complete_dataset/CT json/NCT01808573.json": "f681dcb1fc580cd3c4bc90af433ea0e67652a5027ac79de6f4e02b23d604e239",
    "Complete_dataset/CT json/NCT00191789.json": "6f493a160876b490aee53bd0229db43dd98e00c8423508386748194fc44fb7e1",
    "Complete_dataset/CT json/NCT00876395.json": "a7667338eec904948ef129fb064ff855162528d100a53ead9ac5f678c789dbd1",
    "Complete_dataset/CT json/NCT01262027.json": "2fa2db05e2816c53eb3616e6114fa418d21c67790653e88d57584e6792d5fa20",
    "Complete_dataset/CT json/NCT02301988.json": "34600248e738ac5d9b210659f26a17f17994e9b89d78e03dc1fc4e26fa8def82",
    "Complete_dataset/CT json/NCT01286987.json": "6cff43e44fb00b0df254e180a3076843644912a9be10a52178acb0098d5c40eb",
    "Complete_dataset/CT json/NCT01963481.json": "c68d6ba07a0f9b5d9231355831727a898ee21607804d2fa76e45ea1e45a5ff28",
    "Complete_dataset/CT json/NCT01011218.json": "c61f62458ab718062c3930f12615e38084f7b26a573353b329beb1ac79da9ccb",
    "Complete_dataset/CT json/NCT00030823.json": "cbae7eb8796a5120e0f75ed1717344f55f4519af02ce54b74ce748b95be96a22",
    "Complete_dataset/CT json/NCT00256217.json": "763d121053b7d990cde296ac1f81e418052e3c469e33fbda09c848789b8d2dd4",
    "Complete_dataset/CT json/NCT00182767.json": "80c37a2a7c0fe457a3b612408a3f5b098b1d98326f15d59f7200866d30b631dc",
    "Complete_dataset/CT json/NCT01629615.json": "ffcdac8e46c24b6c239745e1264c4bf4a5943d90940d0de881457075c6fb21b9",
    "Complete_dataset/CT json/NCT01823991.json": "4ab82a577807f3f1f103bcc9b82a5996648c07803fbc9ca3071b62803fd55f0d",
    "Complete_dataset/CT json/NCT00950911.json": "896d50236cb894c1ab7c5b7a44ec713aec4215d62df77ea27d9d43c73ffbe998",
    "Complete_dataset/CT json/NCT00999921.json": "96f2b84a6b9c14efec14f711c1dbdad200c06e37439864d7a16a1dc317a0d389",
    "Complete_dataset/CT json/NCT00270894.json": "247b30db5b090444ae0690689d30e6318e3ae68742aacb86eb96fc743f27f75c",
    "Complete_dataset/CT json/NCT01171924.json": "72d37b7d13978434941e5551f92f074fbaef27345f1aa68f41442c608050d124",
    "Complete_dataset/CT json/NCT00929240.json": "24b2d9c062d3708b1ff43201c9025073c1b9011761323c14434ca7016608a51b",
    "Complete_dataset/CT json/NCT00321048.json": "432db5617bd45f97c21783b71a25f06ae48fe61e34817ea81576d4dc36833548",
    "Complete_dataset/CT json/NCT01314963.json": "43541102cfeddbdae98db81674e84571f959636ad29d484b68a0f19399de9a12",
    "Complete_dataset/CT json/NCT00404066.json": "f8398040b6a0d1489d2c1901f20a4eff82e63207aa101b0bbd59e7449e58bc24",
    "Complete_dataset/CT json/NCT01111825.json": "da06bb6dfa3f8399b4ad17d2385d997eec312f5b77aebf4d2d12b3572bc17ce1",
    "Complete_dataset/CT json/NCT00800436.json": "06219d7c1fad5798ec6273eee50b58419245c779a8d4f3a4c3287bbb80e52a7c",
    "Complete_dataset/CT json/NCT00702949.json": "1cf99c247d391064a15c2dffec7eaf42427754d0202440e950dbf9ea61d2e99c",
    "Complete_dataset/CT json/NCT01376349.json": "802a5e1af9c9d08295aa3d07456795c05293aa193bcb66d478d336916bd9e9d2",
    "Complete_dataset/CT json/NCT01048099.json": "f78fd85991999f314a6f42ac0ef0fc1d8ca65f91a5c9970ee70e562e0bf109fe",
    "Complete_dataset/CT json/NCT02640053.json": "cc619dee122792660537a0b5ea361efc77421f4ff069fee160b3fd1565702c36",
    "Complete_dataset/CT json/NCT02413008.json": "b04cccf456796987a3f5e9898c4a04fd652a35c2654eaab9d9644cbbb56b9a9d",
    "Complete_dataset/CT json/NCT02041429.json": "acc1bab71bb09bc85dcd17e2fcbe23a3a568f025b3450755ca172eb3971c65a8",
    "Complete_dataset/CT json/NCT00569166.json": "4e73b1b2b53dfa713e092584a1707c341b21c05bfd044b83c9a4d2ef0c8c1549",
    "Complete_dataset/CT json/NCT01766102.json": "75dab13f1a78e47aeda82649c128c2270d7d1baf930632b660de9befbfaa867a",
    "Complete_dataset/CT json/NCT01664091.json": "aa98658c6a2b4ff76f54488fdf79144cb10ebc811804c6308cecde9f9a309da6",
    "Complete_dataset/CT json/NCT00693719.json": "4cb5195470afc4c61c7c6de5a6353bb486a855b3009cda99d6a25f4571655c55",
    "Complete_dataset/CT json/NCT00001832.json": "0b78402fe68127c4639323e7d1ab99100077ba27c7cf58f9653ac1fba55188e3",
    "Complete_dataset/CT json/NCT02038218.json": "7aa16c14046baf940d38c46efcf12df626ab4bee88bfdb9fb3ba12bbefbe1902",
    "Complete_dataset/CT json/NCT00656019.json": "2f57eb82910d9a531d29e49477ed5fb3224ed86b040cf585931e806814ead02b",
    "Complete_dataset/CT json/NCT00428220.json": "0b97637facf93cb18de47d151bb7fd6411d4cb4d98c4d52a9493ae226a12305f",
    "Complete_dataset/CT json/NCT03092934.json": "b4f6472a5d92861fcf0044c33f7b611e23ba532685cfa3329727eb55fa61be1a",
    "Complete_dataset/CT json/NCT00256698.json": "64da4e6b3beafd11c0e03ab8b07002ffb4d5b060a04ac2021e89f97f9ea354b9",
    "Complete_dataset/CT json/NCT02286843.json": "4d27fd71ef8fc72595c8cbd5d57b8f0cb75bd4b55749535fa9b10cc69ffdec3c",
    "Complete_dataset/CT json/NCT01730729.json": "fe1254724b8a592628d3526843ad4b81cde64a15002fa5293690bca76ad227dc",
    "Complete_dataset/CT json/NCT01086605.json": "0c83de43da5e809d62189a0f8f67298e8f82c0a041de8fecd306ceaaadebf517",
    "Complete_dataset/CT json/NCT01781299.json": "f52be76517a2df8788e04185e4e94831c1297d9f03adbc4a43a6b43d90ca03ea",
    "Complete_dataset/CT json/NCT00786838.json": "e451e125aa34eba6af9a6388ba1379ccc6769d83e6895a5fa5dcfd9c97050111",
    "Complete_dataset/CT json/NCT00992602.json": "5a45a45b3b3054a4501494df844c8085fa93df604a0cfdb68c2b77bcf17b35e4",
    "Complete_dataset/CT json/NCT00357734.json": "f81b534ecfd0aaf376d20d7510ee646a70446a5959c13999bd70c0f7b87d6d4d",
    "Complete_dataset/CT json/NCT03069313.json": "7c6cb850f06e4ed15175e9c1b7d996170b539f054dd1470d9632265d8d532578",
    "Complete_dataset/CT json/NCT01535040.json": "18b419f76cb32763ed65db192adfbd1aa8cb57bffe489a39ffd719df940ab9fd",
    "Complete_dataset/CT json/NCT01772004.json": "f7e2c563eb50d5a2e7235a1d700f64581811d6fd16e1eb880f6f5216939fe56a",
    "Complete_dataset/CT json/NCT01008150.json": "588baccb642ea4eb862926d8f2f852bcfcb440f00ad6d77d2bcd1fb36229df02",
    "Complete_dataset/CT json/NCT00370552.json": "ea005e06ec2538b35319fd0842682858e02ea15b63ae67d4eb04d8b8e6cbbd56",
    "Complete_dataset/CT json/NCT01975831.json": "8f0b74d5e7419b1e3bd9b742e76849ae5141bc9bf12650e5d0facf9c74deacde",
    "Complete_dataset/CT json/NCT00118157.json": "c6c558691911dcd0f197e6d213758ed8a0540f3569de5638d4c34337ad8a2c30",
    "Complete_dataset/CT json/NCT00838929.json": "a235e8cca7dbb672fb8f945ae9fabec830a78d06d5ccacf525c2c0809592ec07",
    "Complete_dataset/CT json/NCT00656305.json": "bbc2ff422ee951faf14f43c2c8dedae362aeb587d821d0aaca1a1173bc36dc20",
    "Complete_dataset/CT json/NCT00538850.json": "bf98aa66c9a18991d245feca09dc26bcf87711508b341013abb939f00c8ce9db",
    "Complete_dataset/CT json/NCT00305695.json": "b85887b9679d6d3d4ce6cf1af09d44ae80732a1731e9313ca5612fdee2923626",
    "Complete_dataset/CT json/NCT02431676.json": "7b5de18f491c72b10352a286422b7feeb206ac79ea1a0f509610526e1d4e2c13",
    "Complete_dataset/CT json/NCT01617668.json": "110ab74019de406c28cd713ff7e5cb616c55571948396181789adabe1be0e7ff",
    "Complete_dataset/CT json/NCT00896454.json": "77eb2fcdc9ee2896123e2b7ba4559b4a692c23fcf90408659ead555847c8a706",
    "Complete_dataset/CT json/NCT00588640.json": "57ef88958a73b84d93ed0b3e090c27c6accfef9e395e61f83edcf38e735aedea",
    "Complete_dataset/CT json/NCT00956813.json": "caad91565437d0717e33f28da1c83b7d0ed5002864aa11ad0cfa74dd7dee213f",
    "Complete_dataset/CT json/NCT00320541.json": "8df0fc7dce923ce02ae90d4246318671272348a6a9118d99519fdda5d69cee4e",
    "Complete_dataset/CT json/NCT00632489.json": "59f6bf9a939b33debdac6798275c010405810131598ee713ae1d6a17b4dded07",
    "Complete_dataset/CT json/NCT01256567.json": "7dae50c0e26b370a0bec32c1d43663c21d92b8733f9f649962c08ea9539af90e",
    "Complete_dataset/CT json/NCT00429182.json": "86cce13e874e45bd5f48d6307a93d3e06d8205b5c60f694eba857c251b47d741",
    "Complete_dataset/CT json/NCT01178411.json": "fb5a937ab03493d693eb43255f1f7de3836cfba2f0a4337909c93f16cc66faf8",
    "Complete_dataset/CT json/NCT00825682.json": "b63d65201781979d2fc551078b9b22619b2ef7a0d1600b718d69209ef80acc37",
    "Complete_dataset/CT json/NCT00867217.json": "1b9fc99ee791ed828a52e07f70fbdb8243dac63e1d1e012cb9f5c88201a49834",
    "Complete_dataset/CT json/NCT02306265.json": "0dda9314ae98fab6c5cdc14ab44882bc10412cb7d752eb529e8b1e2517a83845",
    "Complete_dataset/CT json/NCT03202472.json": "a4e8730945f796fd9010cc6cf72832ddc7a3d0c0c985b39f44c2ee0a451efd7a",
    "Complete_dataset/CT json/NCT00429299.json": "0ce4efd0a119038cfd3802b9b62f64e9e6f44903fe333328cad75240dd73c46a",
    "Complete_dataset/CT json/NCT00792077.json": "cb40e6187971ddd9a48280e2de2153668cbfe6d78b2cdda8f9cb9abf6c389948",
    "Complete_dataset/CT json/NCT00553358.json": "063ad925f73ac6648efcd2de7f29a5ac1e91358175377d2fd2182d6b11569a90",
    "Complete_dataset/CT json/NCT01439282.json": "c192f322551893071282f161e1e617967fc7d2331a6957c57cd0573d574859c0",
    "Complete_dataset/CT json/NCT01783444.json": "111b4e92a31a666b8aec23872c14a72b280319646df0b4e672b880671839982a",
    "Complete_dataset/CT json/NCT01129622.json": "eea04e5f0648d2bb8478c7cef558af4370e08ce03e38a597ecf936b17bc8b1d0",
    "Complete_dataset/CT json/NCT01156987.json": "302d0e08a71bb7f37c283982eff890228c35f0bf370f7fea634323a14b007fde",
    "Complete_dataset/CT json/NCT02312934.json": "d6962e084eb69069796294e038b40a468149bda31ae76d6b40732a103124ceb5",
    "Complete_dataset/CT json/NCT00293384.json": "270428b2f1d4807876f58460296095ab571db024358e58fe97f6161b5f25f698",
    "Complete_dataset/CT json/NCT02403271.json": "7467e8702e2d358cb95643d50c7dfb52ec529acdee87b68e3dde5c1b7c27acde",
    "Complete_dataset/CT json/NCT01649271.json": "f9c1983857d6b71e350349d1caa9aa6dd6d6b75e6275805c1bc6d5ded5a8e370",
    "Complete_dataset/CT json/NCT03125941.json": "b6a4f7c6106b6195aa181cfccd7ed1018e84c21c5f926c7cad1587866bbf5ef8",
    "Complete_dataset/CT json/NCT01468675.json": "236097904693cd21e21bc86b1d734dbdbca95f6be8769cbf410a3f05b59508f4",
    "Complete_dataset/CT json/NCT03346161.json": "79a9c0af8584e56f002a1960d2480edff08def6878f85590cc8621f82c24174b",
    "Complete_dataset/CT json/NCT00405938.json": "ac9b5326c46bbc0ccd11c8b06a7e2d6bacc14f08484aabf219b2249495758b00",
    "Complete_dataset/CT json/NCT00317603.json": "9ae41b0d6d060fc43f55befe2fc305a00f61facb8dc6c2e95fde18335be7a264",
    "Complete_dataset/CT json/NCT00293540.json": "db0cebbf5fc9da47d46a6204911da4740d1aeeb3134e3d59bf91bf99f2fe73ae",
    "Complete_dataset/CT json/NCT00911898.json": "1eb2fa0421556b8f08732cbfca79eb979bd564889488bb11474e0f47ce090d3e",
    "Complete_dataset/CT json/NCT00262834.json": "88c877ed20a075bf2a6091ed6c8f5bbf0bded20059dbaa519b35ad0d60da4608",
    "Complete_dataset/CT json/NCT00820872.json": "e9a8898df107c48090d98ca127b18c4042d118c818d0f9f5075f319820d1b508",
    "Complete_dataset/CT json/NCT00791037.json": "11b9e946cb698a96f9089d9cf1c5f6a427de8a6d73c58b3b669aac24557f3f0d",
    "Complete_dataset/CT json/NCT01702571.json": "0f6905addd8950d6f3e8d441897edcebc2bd1d815fda4d1c1e66597cebad553f",
    "Complete_dataset/CT json/NCT01920061.json": "cb7eeba43cd1d11d6be0b6f20b5fac316ec80f337657c4e4eb97b523ddc66e04",
    "Complete_dataset/CT json/NCT01127763.json": "bd19743bbd218e86581358626309b2f8729b799405ad32478c82e6877362b086",
    "Complete_dataset/CT json/NCT00454532.json": "04c88263750f58cc74d84a09cbad40b330be0c471b65e6fdcfd85411671b469a",
    "Complete_dataset/CT json/NCT01301729.json": "60597f23213fbd47a000ba87a10f30f343c4673bc633da693bc42c7d475d1b6c",
    "Complete_dataset/CT json/NCT02441946.json": "51429a0a68fd0af7db9deb66191ffed7ef9557f3e823b706aa30006523300ce1",
    "Complete_dataset/CT json/NCT01743560.json": "534f50657b5bb2df8727570aa634f74f748b293f8018f44e5b78712269708f3a",
    "Complete_dataset/CT json/NCT01310075.json": "acfae454f48c666fb21250ca0c97585ffe18c44d6f86ba0beda1764a1897c3bb",
    "Complete_dataset/CT json/NCT02796755.json": "dd71340810df52b25b10da8290ecbcd02fd2834f5a42b8bd7a18639e7280e310",
    "Complete_dataset/CT json/NCT01631552.json": "052f9a51779f301a3d817b29bf6a11c4df43446b6913e7e6bf6a1813d83e30e0",
    "Complete_dataset/CT json/NCT00432562.json": "d769767b52b068f26fed420b46443e6a1414e230830cbc2fed88005aa48a41ee",
    "Complete_dataset/CT json/NCT00122369.json": "2c2c9e985d5ad26986a43917203b966c9b8f56d82ccdfcca9a8aacdeabc70221",
    "Complete_dataset/CT json/NCT00544167.json": "d79308f6edfee8c641fb49b2cd0fbcede0af11904bf5e4419a84267f46956f84",
    "Complete_dataset/CT json/NCT01597193.json": "6707bff66f5ddd44d86c1c534dcb0f76d69259780dbcc2669570fe9494fbae6d",
    "Complete_dataset/CT json/NCT00828516.json": "61d66812ec01d00cb96a5cf0674953565924f7de98d3cc87015223107cf86a84",
    "Complete_dataset/CT json/NCT00843167.json": "b9878befed879f46b52c144c31cc1f4a3ad7d6c2a73c620151b818334d340f77",
    "Complete_dataset/CT json/NCT02336737.json": "9ab44810fe3b74ff354054334b635ab637330b53a89e2f13e5eaa80e9327e92f",
    "Complete_dataset/CT json/NCT01222390.json": "62fd300aa9833c3e696e8bcacf8c37de50c10383c0ef8917af01e234fcffc5e9",
    "Complete_dataset/CT json/NCT02509156.json": "405832888b537d893a5b1512c1c901fa61a289cee8d31f9a4728677990efdf72",
    "Complete_dataset/CT json/NCT00819182.json": "f46716b330233fddf14d332e0e354b114b2645a6c6bba7fca57e0f5cefdf60ac",
    "Complete_dataset/CT json/NCT01554371.json": "b23e2f5733a378b0cb415ca78302bc8a9e674a9221e5b2631af8d488082e768a",
    "Complete_dataset/CT json/NCT02550795.json": "61af477151e07716ed0d8324713b926583f132a28dbb1d81d3711e666589419d",
    "Complete_dataset/CT json/NCT01205503.json": "4906caf1f880302a5f9ccd32f8de918dc430ab92cc7130e1bc3e52455ce64fb3",
    "Complete_dataset/CT json/NCT01286168.json": "aec8ab318a98a8fb110ce69be4fc916be1d22a2be863211b3782ba2b17097e09",
    "Complete_dataset/CT json/NCT02104830.json": "81c3d810fea5008023c57a1de9d75bbc670e49780294f1df327d3eff74c1d772",
    "Complete_dataset/CT json/NCT01569087.json": "1e2d103d259aade2176021083f7f9ffdf215c0e6117a29329f65db70b42a0466",
    "Complete_dataset/CT json/NCT00558272.json": "37b9ce0e77721dee6d3cc873e7ec4d4da57dd966767c8af8f992df0734739d6b",
    "Complete_dataset/CT json/NCT01013740.json": "2333e238485e1edbd2e9d44c6a906b3adf3ebdc0e554735976fa444330580a4a",
    "Complete_dataset/CT json/NCT00978250.json": "9983f6154dbd7556d3b5a1dcfa593932e2fb46746bc9fc007bded8bdcb06cff4",
    "Complete_dataset/CT json/NCT00451555.json": "450827d02930627591d0dda456a4fb1a69db778ca58fa6a8fd0df8c32efbc61d",
    "Complete_dataset/CT json/NCT03403712.json": "ec71fa7fd31227d766995f9d9ccc99e3be82460a24ce3b70ed7a88dc175a130c",
    "Complete_dataset/CT json/NCT00583700.json": "dcfa9d37e67ccc15dc5edec45ddb1a9f204a5a5379500a4c218f8382df21113b",
    "Complete_dataset/CT json/NCT00775645.json": "3ef5c381c7365178eab0db31044780c0123979a912c589ba5a336b1bca55d73b",
    "Complete_dataset/CT json/NCT02002533.json": "e81964fbd5672efb8da35fc6e6750a58561e41942d17376e67fc9c857a73401f",
    "Complete_dataset/CT json/NCT02234479.json": "94a12c4cd20f6940c55b9bdc996a4ced0c7d82886870b35872d47fd215ba6d14"
  },
  "inference_input_files": [
    "dev_inputs.jsonl",
    "test_inputs.jsonl"
  ],
  "reference_only_files": [
    "reference/dev_expected.jsonl",
    "reference/test_expected.jsonl",
    "reference/all_official_reference_index.jsonl"
  ],
  "inference_boundary": "Model runners may read only *_inputs.jsonl; never load reference/, Gold_test, the source archive, or all_official_reference_index into prompts.",
  "annotation_origin": "Original official NLI4CT annotations only; no new expert labels or adjudication were created.",
  "domain": "Breast cancer clinical trial reports; not panvascular validation.",
  "public_benchmark_contamination": "Long-public benchmark; inclusion in model pretraining cannot be excluded. Do not claim previously unseen evaluation.",
  "subsample_scope": "Fixed, label-stratified official-test subset; results will not equal a full official leaderboard evaluation.",
  "license_status": "not_explicitly_specified_in_official_repository_or_archive",
  "redistribution_status": "not_cleared_for_repackaging; distribute preparation code, record IDs, hashes and original download instructions instead until a primary-source licence is confirmed",
  "model_inference": "not_run",
  "prompt_tuning": "not_performed_by_preparation_script",
  "files_sha256": {
    "candidate_inventory.jsonl": "c0a0677abc90255d7654a2b6ff2a9dc98c7d665a4f9e34a3626318b4edb1e7df",
    "dev_inputs.jsonl": "09478ed1b247823d485d139b167bae16c14be4429bb753ee7bf2532d7faafaff",
    "dev_nct_clusters.json": "d716015d0be84507ecbbee6bb00ba5648f644265664de1f231088a63649ecb96",
    "license_review.json": "930805e10e32625c2834c6f360d4d3cc181bc782b26aa32798f9317b0eeb2f0f",
    "metric_notes.md": "6bff353dfee288e3ecaeed51847f4cae3b8639a096cd512c62fad72fa2966f3c",
    "preparation_checks.json": "503d35cb3d3905f87a24c5fb4c69d37926af1d448a28f62ff9898789536992dc",
    "prepare_data.py": "a0e09b1a52dd02b7bd6729bcf6bea36c084269d5514d3884ac4d46bfb063fe80",
    "README.md": "edea6ec99945c3939b8936e27d496a39de0db42914c63da23e654c2c09757bc1",
    "reference/all_official_reference_index.jsonl": "b7d0f44216fb101dd259df6318ec3276c0d52ade6a70fc8ca3d9d634f58c15ce",
    "reference/dev_expected.jsonl": "e6fd91f0d843f516e9122b585c89eca16a486b907ac8608d3f155d4775621b06",
    "reference/test_expected.jsonl": "88fabacac28248d9bbd5da4437f178fb51a8bc15cb5d7297ae003d5cba9e3679",
    "selection.json": "5b7665718389d9082cd093efa48dabd0b43bf4e8daea5613d95199a22786050f",
    "source/Complete_dataset.zip": "dd972c46e69a5bc5e5fb74c2105b5444722d81879ab96b214545b943e4e7ebbe",
    "source/README.upstream.md": "1dec84247a829e01a4efb8a8011c787ffbd58290e2c0381fa689285e2549ed9a",
    "source/Task_1_Evaluation.zip": "88a9ad75747c910f10147578202dba7eab1b9828ac2c0c686d0ce44bccbae62c",
    "source/Task_2_Evaluation.zip": "64f622486dfdc6b9653407c4443d59697950fe6cf20ce65c4ab167c124628db8",
    "test_inputs.jsonl": "e48d6459606ae07ab590ac13ec298f6c273fd804a450569af7a614f5a7378a94",
    "test_nct_clusters.json": "d93992f6c8f14a49941d09f1338f6cba5fc6265d98eca38506f32e998f2aa3a0"
  }
}
```
