## Supplementary data and reproducibility code for "PanVasc Research for AI assisted evidence analysis in panvascular intervention": test_nct_clusters.json

```
{
  "rule": "Connected components of selected examples sharing a primary or secondary NCT ID; all trial IDs in a Comparison example are joined. No gold label or evidence is used.",
  "scope": "Shared-source dependence only; not adjudicated biological trial families.",
  "assignments": [
    {
      "id": "006c9dd6-c568-4497-81b7-c954568a3b4a",
      "cluster_id": "test-NCT01286987"
    },
    {
      "id": "00831e0c-eaad-4fe9-a791-f105815fa215",
      "cluster_id": "test-NCT01011218"
    },
    {
      "id": "06a1adac-dee0-4d9b-83c6-0996391e40d0",
      "cluster_id": "test-NCT00030823"
    },
    {
      "id": "06b8d395-0fe7-4206-b118-5e478779cce0",
      "cluster_id": "test-NCT00182767"
    },
    {
      "id": "070ba2da-932a-4a62-861e-3f2c89630b4d",
      "cluster_id": "test-NCT01629615"
    },
    {
      "id": "0967b501-90dd-4ba4-bebc-8db1e9695431",
      "cluster_id": "test-NCT01823991"
    },
    {
      "id": "0a1cb41e-a5f8-42ca-bec7-f9bc1291037c",
      "cluster_id": "test-NCT00569166"
    },
    {
      "id": "0f31bc6a-a228-49c2-afff-4177ef850272",
      "cluster_id": "test-NCT00030823"
    },
    {
      "id": "135763e3-70fd-478d-991c-717d6ed55bb3",
      "cluster_id": "test-NCT01171924"
    },
    {
      "id": "137bb76f-a37e-4339-af7e-f0c647a01baa",
      "cluster_id": "test-NCT00929240"
    },
    {
      "id": "152fc619-bbb0-40ff-aa3e-5722f62f6a84",
      "cluster_id": "test-NCT00321048"
    },
    {
      "id": "1943100e-196d-4022-a38a-9ae0dd816294",
      "cluster_id": "test-NCT01314963"
    },
    {
      "id": "1bd849aa-409c-4214-a930-4d187a645466",
      "cluster_id": "test-NCT01171924"
    },
    {
      "id": "1bf99d45-84a7-41cb-8263-d1ccb489bc66",
      "cluster_id": "test-NCT00404066"
    },
    {
      "id": "1d66459b-4624-4ea0-9cda-992c4146a454",
      "cluster_id": "test-NCT00357734"
    },
    {
      "id": "1defe036-8290-4a01-bec7-f75305d1e88e",
      "cluster_id": "test-NCT01048099"
    },
    {
      "id": "1fe68175-6ac4-4439-818f-94758e6bd306",
      "cluster_id": "test-NCT02640053"
    },
    {
      "id": "20c98ba5-ca61-4afe-af57-6de08705a5cd",
      "cluster_id": "test-NCT00451555"
    },
    {
      "id": "24e7fb4c-e279-4b61-8c7f-6dc6a09e8d55",
      "cluster_id": "test-NCT00569166"
    },
    {
      "id": "25b01c06-612c-4cfb-b30b-50ebe4d98750",
      "cluster_id": "test-NCT01664091"
    },
    {
      "id": "2bd78232-4872-4d66-ade9-836190b86e1d",
      "cluster_id": "test-NCT00693719"
    },
    {
      "id": "2e2a005f-232f-457a-880e-c3950bc58df6",
      "cluster_id": "test-NCT00001832"
    },
    {
      "id": "3ab9a40f-bbd8-43ed-a468-7fdbe3d9ce19",
      "cluster_id": "test-NCT00656019"
    },
    {
      "id": "3ad9820f-4ef2-4624-b08a-b910adf25836",
      "cluster_id": "test-NCT00428220"
    },
    {
      "id": "40fc3a97-0a5d-4f19-ba94-7c4668d0538d",
      "cluster_id": "test-NCT00256698"
    },
    {
      "id": "42857f32-4798-4767-a0c7-f74cdcab7a9b",
      "cluster_id": "test-NCT00030823"
    },
    {
      "id": "437d5311-f0fd-4d61-82a2-5db0d07415f6",
      "cluster_id": "test-NCT01086605"
    },
    {
      "id": "438a978d-ac7e-4260-bb24-d2129cb3dfc6",
      "cluster_id": "test-NCT01011218"
    },
    {
      "id": "494a4094-5a05-4c7d-b7a7-60baeb210e5a",
      "cluster_id": "test-NCT00451555"
    },
    {
      "id": "496667f2-e493-4b4e-a257-7b8de3833e8b",
      "cluster_id": "test-NCT00786838"
    },
    {
      "id": "49c63fc5-be4b-4474-8bfc-0ddf9cf438db",
      "cluster_id": "test-NCT00357734"
    },
    {
      "id": "4c926c31-8786-47b0-a032-1d59f759bca5",
      "cluster_id": "test-NCT01535040"
    },
    {
      "id": "574106ef-1b9c-4540-a89f-5100a9bbe798",
      "cluster_id": "test-NCT01178411"
    },
    {
      "id": "577c7755-64ae-4b78-bbe3-627cef6e3ece",
      "cluster_id": "test-NCT01008150"
    },
    {
      "id": "58614e8d-770e-4bfe-b74b-e2d429ef072f",
      "cluster_id": "test-NCT00256698"
    },
    {
      "id": "590f240e-7499-432e-aa3c-f54eda69ed46",
      "cluster_id": "test-NCT00370552"
    },
    {
      "id": "5e301f1c-087e-4ca4-b679-cc229d1c0d27",
      "cluster_id": "test-NCT01975831"
    },
    {
      "id": "61a6a476-9283-4cde-89e7-5f1405f690c1",
      "cluster_id": "test-NCT00118157"
    },
    {
      "id": "68f673a5-6ddf-487a-ad88-4903d92e1746",
      "cluster_id": "test-NCT00182767"
    },
    {
      "id": "6a3053ef-4495-4c18-9da7-68cf5ed254e0",
      "cluster_id": "test-NCT00838929"
    },
    {
      "id": "73849f1e-31c6-40c5-ab5c-35d0990ceac2",
      "cluster_id": "test-NCT00569166"
    },
    {
      "id": "7482499c-6836-4f68-83f4-4af09b14d566",
      "cluster_id": "test-NCT00656305"
    },
    {
      "id": "7723c9e5-e80e-4ef6-b56d-ee26f8423d90",
      "cluster_id": "test-NCT00305695"
    },
    {
      "id": "78aec7ae-20b1-413b-9cb7-9757274ff1aa",
      "cluster_id": "test-NCT00583700"
    },
    {
      "id": "7d60c7dd-fb79-4e95-a662-32de2036683f",
      "cluster_id": "test-NCT00182767"
    },
    {
      "id": "8367e2fc-f384-43c0-af4e-d4ec41281b2e",
      "cluster_id": "test-NCT01617668"
    },
    {
      "id": "8393ad3d-8521-4316-b69e-64910d8af5e7",
      "cluster_id": "test-NCT00588640"
    },
    {
      "id": "84915e35-a8c9-4d26-ad09-4b1df48a6df8",
      "cluster_id": "test-NCT00320541"
    },
    {
      "id": "86ed4db6-24fe-4a88-ba9b-6be3f98e0525",
      "cluster_id": "test-NCT00632489"
    },
    {
      "id": "88857141-6207-4828-b8d4-09d7cc4498c3",
      "cluster_id": "test-NCT00429182"
    },
    {
      "id": "8b98421d-1cec-41bd-b25e-2e73c362193a",
      "cluster_id": "test-NCT01178411"
    },
    {
      "id": "8be0e7b4-f74d-4205-a543-1247762bb467",
      "cluster_id": "test-NCT00825682"
    },
    {
      "id": "92935ccc-f20d-4e27-9a5f-cb8d47162de6",
      "cluster_id": "test-NCT02306265"
    },
    {
      "id": "9340e38d-37ce-4634-9f36-a747f964441c",
      "cluster_id": "test-NCT00429299"
    },
    {
      "id": "93bb8a0e-e84c-4730-b559-22d912103993",
      "cluster_id": "test-NCT00553358"
    },
    {
      "id": "943f62ca-d87c-4a5e-9355-6750d7d9b58f",
      "cluster_id": "test-NCT00569166"
    },
    {
      "id": "95cb9c0a-0725-4108-aebb-f114f77b577c",
      "cluster_id": "test-NCT00429182"
    },
    {
      "id": "970f06b2-0935-4cde-a070-ddd7adb8ed5e",
      "cluster_id": "test-NCT01439282"
    },
    {
      "id": "9730b1a6-e9cd-4fd6-b1e4-9916b5903c63",
      "cluster_id": "test-NCT00182767"
    },
    {
      "id": "9f978634-637c-472f-a588-6f4bb2fb121f",
      "cluster_id": "test-NCT01129622"
    },
    {
      "id": "a4a2c0ba-3fa9-4fad-9258-7e517ae85e25",
      "cluster_id": "test-NCT00293384"
    },
    {
      "id": "a5415a49-0b04-4f8f-a7ec-a8c276b2cf64",
      "cluster_id": "test-NCT01649271"
    },
    {
      "id": "a6e81477-f863-4a83-9007-fd2f1f5c6781",
      "cluster_id": "test-NCT01286987"
    },
    {
      "id": "af55082d-0ff1-419f-861f-80dbd05a9ade",
      "cluster_id": "test-NCT00588640"
    },
    {
      "id": "b16d4167-cb81-44c0-b20d-d1ecbf0bc094",
      "cluster_id": "test-NCT01086605"
    },
    {
      "id": "b25a8f34-96ce-4ea1-a140-bf5b0ffe7f52",
      "cluster_id": "test-NCT01468675"
    },
    {
      "id": "b29091a1-befa-4edc-9bc9-06263826bfdd",
      "cluster_id": "test-NCT01439282"
    },
    {
      "id": "b53a2698-dfb0-416d-9f3e-2e800a360b3e",
      "cluster_id": "test-NCT00357734"
    },
    {
      "id": "b742bc02-cd24-4ae7-b8b8-2a57bbd60d14",
      "cluster_id": "test-NCT00405938"
    },
    {
      "id": "b88356ec-038f-4f5c-bf14-750059dbba4f",
      "cluster_id": "test-NCT00293540"
    },
    {
      "id": "b9074beb-a639-46ba-966b-b0db266efffc",
      "cluster_id": "test-NCT00911898"
    },
    {
      "id": "bc50160f-7490-4c30-b373-9474707b02b3",
      "cluster_id": "test-NCT00262834"
    },
    {
      "id": "bde8a5a0-02fc-4b6e-a91a-a56c420d9c3b",
      "cluster_id": "test-NCT00791037"
    },
    {
      "id": "c09c08d5-189f-4e15-acb8-2c3cb235aaa6",
      "cluster_id": "test-NCT01920061"
    },
    {
      "id": "c2aea351-6ce5-4d26-9ba5-2632c6367b93",
      "cluster_id": "test-NCT01127763"
    },
    {
      "id": "c39ec45a-1664-49aa-8356-abbecf045001",
      "cluster_id": "test-NCT00454532"
    },
    {
      "id": "c63468c0-324f-4528-b83f-a588ccf7b680",
      "cluster_id": "test-NCT00693719"
    },
    {
      "id": "cb36e435-6dc9-4e7b-939b-9da6ceef2a49",
      "cluster_id": "test-NCT00786838"
    },
    {
      "id": "cc411bc6-900e-4ef3-96ef-09f6e5565a18",
      "cluster_id": "test-NCT01086605"
    },
    {
      "id": "cd250e97-c2b4-48cd-bcbe-55ea06fa9662",
      "cluster_id": "test-NCT01310075"
    },
    {
      "id": "cf45d975-0c29-4cf3-8f21-c245482a2b32",
      "cluster_id": "test-NCT01286987"
    },
    {
      "id": "cf4c4c98-b8b0-4ab8-85a8-1269da4d9fd8",
      "cluster_id": "test-NCT00122369"
    },
    {
      "id": "d1118512-9c0b-4480-ab67-d4e0c7de390d",
      "cluster_id": "test-NCT00544167"
    },
    {
      "id": "d1a7cbaa-161a-4675-b8b7-67ae364be364",
      "cluster_id": "test-NCT00828516"
    },
    {
      "id": "d3379655-55b7-4e58-88c2-c3cd3e8cb557",
      "cluster_id": "test-NCT01439282"
    },
    {
      "id": "d7abbd7d-a767-49c0-bc99-1c28074eac21",
      "cluster_id": "test-NCT02336737"
    },
    {
      "id": "dbd5f70e-0fa9-4b5e-af0e-0ad9efc49bc6",
      "cluster_id": "test-NCT01222390"
    },
    {
      "id": "dfd8e736-5ef2-4d36-b124-9382e72f982d",
      "cluster_id": "test-NCT00819182"
    },
    {
      "id": "e12e5ed1-9a64-4183-9b9d-419e6679ab3d",
      "cluster_id": "test-NCT01554371"
    },
    {
      "id": "e244fc3a-53b3-4158-99c5-a45afc726af6",
      "cluster_id": "test-NCT01205503"
    },
    {
      "id": "e4b448ba-15ad-4cf8-9343-782d45166891",
      "cluster_id": "test-NCT01569087"
    },
    {
      "id": "e52afcaa-e5d8-4a1f-ae39-8572a64b0aee",
      "cluster_id": "test-NCT00558272"
    },
    {
      "id": "e53898b8-422f-4317-b2f6-c487409b0750",
      "cluster_id": "test-NCT00978250"
    },
    {
      "id": "e8351b8b-d707-4766-b875-777557f0653f",
      "cluster_id": "test-NCT00428220"
    },
    {
      "id": "ee2fe2ab-dc6f-434e-b0dd-1deee5fb3d31",
      "cluster_id": "test-NCT00451555"
    },
    {
      "id": "ef2352dc-a976-47c6-91cd-6666e3f7b55a",
      "cluster_id": "test-NCT00553358"
    },
    {
      "id": "f03664fa-20b3-4102-b1e2-fe901d028f65",
      "cluster_id": "test-NCT00583700"
    },
    {
      "id": "f45b251f-2fec-44b7-8fc0-dd0d06a44d3b",
      "cluster_id": "test-NCT00775645"
    },
    {
      "id": "f45bbf0b-4acd-4166-81a6-6b407cff87ca",
      "cluster_id": "test-NCT01920061"
    },
    {
      "id": "fe6baecc-71eb-4b15-ba15-66d57539c702",
      "cluster_id": "test-NCT01920061"
    }
  ],
  "components": [
    {
      "cluster_id": "test-NCT00001832",
      "trial_ids": [
        "NCT00001832",
        "NCT02038218"
      ],
      "example_ids": [
        "2e2a005f-232f-457a-880e-c3950bc58df6"
      ],
      "n_trials": 2,
      "n_examples": 1
    },
    {
      "cluster_id": "test-NCT00030823",
      "trial_ids": [
        "NCT00030823",
        "NCT00270894"
      ],
      "example_ids": [
        "06a1adac-dee0-4d9b-83c6-0996391e40d0",
        "0f31bc6a-a228-49c2-afff-4177ef850272",
        "42857f32-4798-4767-a0c7-f74cdcab7a9b"
      ],
      "n_trials": 2,
      "n_examples": 3
    },
    {
      "cluster_id": "test-NCT00118157",
      "trial_ids": [
        "NCT00118157"
      ],
      "example_ids": [
        "61a6a476-9283-4cde-89e7-5f1405f690c1"
      ],
      "n_trials": 1,
      "n_examples": 1
    },
    {
      "cluster_id": "test-NCT00122369",
      "trial_ids": [
        "NCT00122369",
        "NCT00432562"
      ],
      "example_ids": [
        "cf4c4c98-b8b0-4ab8-85a8-1269da4d9fd8"
      ],
      "n_trials": 2,
      "n_examples": 1
    },
    {
      "cluster_id": "test-NCT00182767",
      "trial_ids": [
        "NCT00182767",
        "NCT00256217"
      ],
      "example_ids": [
        "06b8d395-0fe7-4206-b118-5e478779cce0",
        "68f673a5-6ddf-487a-ad88-4903d92e1746",
        "7d60c7dd-fb79-4e95-a662-32de2036683f",
        "9730b1a6-e9cd-4fd6-b1e4-9916b5903c63"
      ],
      "n_trials": 2,
      "n_examples": 4
    },
    {
      "cluster_id": "test-NCT00256698",
      "trial_ids": [
        "NCT00256698",
        "NCT02286843"
      ],
      "example_ids": [
        "40fc3a97-0a5d-4f19-ba94-7c4668d0538d",
        "58614e8d-770e-4bfe-b74b-e2d429ef072f"
      ],
      "n_trials": 2,
      "n_examples": 2
    },
    {
      "cluster_id": "test-NCT00262834",
      "trial_ids": [
        "NCT00262834",
        "NCT00820872"
      ],
      "example_ids": [
        "bc50160f-7490-4c30-b373-9474707b02b3"
      ],
      "n_trials": 2,
      "n_examples": 1
    },
    {
      "cluster_id": "test-NCT00293384",
      "trial_ids": [
        "NCT00293384",
        "NCT02312934"
      ],
      "example_ids": [
        "a4a2c0ba-3fa9-4fad-9258-7e517ae85e25"
      ],
      "n_trials": 2,
      "n_examples": 1
    },
    {
      "cluster_id": "test-NCT00293540",
      "trial_ids": [
        "NCT00293540",
        "NCT00317603"
      ],
      "example_ids": [
        "b88356ec-038f-4f5c-bf14-750059dbba4f"
      ],
      "n_trials": 2,
      "n_examples": 1
    },
    {
      "cluster_id": "test-NCT00305695",
      "trial_ids": [
        "NCT00305695",
        "NCT00538850"
      ],
      "example_ids": [
        "7723c9e5-e80e-4ef6-b56d-ee26f8423d90"
      ],
      "n_trials": 2,
      "n_examples": 1
    },
    {
      "cluster_id": "test-NCT00320541",
      "trial_ids": [
        "NCT00320541",
        "NCT00956813"
      ],
      "example_ids": [
        "84915e35-a8c9-4d26-ad09-4b1df48a6df8"
      ],
      "n_trials": 2,
      "n_examples": 1
    },
    {
      "cluster_id": "test-NCT00321048",
      "trial_ids": [
        "NCT00321048"
      ],
      "example_ids": [
        "152fc619-bbb0-40ff-aa3e-5722f62f6a84"
      ],
      "n_trials": 1,
      "n_examples": 1
    },
    {
      "cluster_id": "test-NCT00357734",
      "trial_ids": [
        "NCT00357734",
        "NCT00702949",
        "NCT00800436",
        "NCT00992602"
      ],
      "example_ids": [
        "1d66459b-4624-4ea0-9cda-992c4146a454",
        "49c63fc5-be4b-4474-8bfc-0ddf9cf438db",
        "b53a2698-dfb0-416d-9f3e-2e800a360b3e"
      ],
      "n_trials": 4,
      "n_examples": 3
    },
    {
      "cluster_id": "test-NCT00370552",
      "trial_ids": [
        "NCT00370552"
      ],
      "example_ids": [
        "590f240e-7499-432e-aa3c-f54eda69ed46"
      ],
      "n_trials": 1,
      "n_examples": 1
    },
    {
      "cluster_id": "test-NCT00404066",
      "trial_ids": [
        "NCT00404066",
        "NCT01111825"
      ],
      "example_ids": [
        "1bf99d45-84a7-41cb-8263-d1ccb489bc66"
      ],
      "n_trials": 2,
      "n_examples": 1
    },
    {
      "cluster_id": "test-NCT00405938",
      "trial_ids": [
        "NCT00405938"
      ],
      "example_ids": [
        "b742bc02-cd24-4ae7-b8b8-2a57bbd60d14"
      ],
      "n_trials": 1,
      "n_examples": 1
    },
    {
      "cluster_id": "test-NCT00428220",
      "trial_ids": [
        "NCT00428220",
        "NCT03092934"
      ],
      "example_ids": [
        "3ad9820f-4ef2-4624-b08a-b910adf25836",
        "e8351b8b-d707-4766-b875-777557f0653f"
      ],
      "n_trials": 2,
      "n_examples": 2
    },
    {
      "cluster_id": "test-NCT00429182",
      "trial_ids": [
        "NCT00429182",
        "NCT01256567"
      ],
      "example_ids": [
        "88857141-6207-4828-b8d4-09d7cc4498c3",
        "95cb9c0a-0725-4108-aebb-f114f77b577c"
      ],
      "n_trials": 2,
      "n_examples": 2
    },
    {
      "cluster_id": "test-NCT00429299",
      "trial_ids": [
        "NCT00429299"
      ],
      "example_ids": [
        "9340e38d-37ce-4634-9f36-a747f964441c"
      ],
      "n_trials": 1,
      "n_examples": 1
    },
    {
      "cluster_id": "test-NCT00451555",
      "trial_ids": [
        "NCT00451555",
        "NCT01781299",
        "NCT02041429",
        "NCT02413008"
      ],
      "example_ids": [
        "20c98ba5-ca61-4afe-af57-6de08705a5cd",
        "494a4094-5a05-4c7d-b7a7-60baeb210e5a",
        "ee2fe2ab-dc6f-434e-b0dd-1deee5fb3d31"
      ],
      "n_trials": 4,
      "n_examples": 3
    },
    {
      "cluster_id": "test-NCT00454532",
      "trial_ids": [
        "NCT00454532",
        "NCT01301729"
      ],
      "example_ids": [
        "c39ec45a-1664-49aa-8356-abbecf045001"
      ],
      "n_trials": 2,
      "n_examples": 1
    },
    {
      "cluster_id": "test-NCT00544167",
      "trial_ids": [
        "NCT00544167",
        "NCT01597193"
      ],
      "example_ids": [
        "d1118512-9c0b-4480-ab67-d4e0c7de390d"
      ],
      "n_trials": 2,
      "n_examples": 1
    },
    {
      "cluster_id": "test-NCT00553358",
      "trial_ids": [
        "NCT00553358",
        "NCT00792077",
        "NCT03403712"
      ],
      "example_ids": [
        "93bb8a0e-e84c-4730-b559-22d912103993",
        "ef2352dc-a976-47c6-91cd-6666e3f7b55a"
      ],
      "n_trials": 3,
      "n_examples": 2
    },
    {
      "cluster_id": "test-NCT00558272",
      "trial_ids": [
        "NCT00558272"
      ],
      "example_ids": [
        "e52afcaa-e5d8-4a1f-ae39-8572a64b0aee"
      ],
      "n_trials": 1,
      "n_examples": 1
    },
    {
      "cluster_id": "test-NCT00569166",
      "trial_ids": [
        "NCT00569166",
        "NCT00950911",
        "NCT00999921"
      ],
      "example_ids": [
        "0a1cb41e-a5f8-42ca-bec7-f9bc1291037c",
        "24e7fb4c-e279-4b61-8c7f-6dc6a09e8d55",
        "73849f1e-31c6-40c5-ab5c-35d0990ceac2",
        "943f62ca-d87c-4a5e-9355-6750d7d9b58f"
      ],
      "n_trials": 3,
      "n_examples": 4
    },
    {
      "cluster_id": "test-NCT00583700",
      "trial_ids": [
        "NCT00583700",
        "NCT02431676"
      ],
      "example_ids": [
        "78aec7ae-20b1-413b-9cb7-9757274ff1aa",
        "f03664fa-20b3-4102-b1e2-fe901d028f65"
      ],
      "n_trials": 2,
      "n_examples": 2
    },
    {
      "cluster_id": "test-NCT00588640",
      "trial_ids": [
        "NCT00588640",
        "NCT00896454",
        "NCT03125941"
      ],
      "example_ids": [
        "8393ad3d-8521-4316-b69e-64910d8af5e7",
        "af55082d-0ff1-419f-861f-80dbd05a9ade"
      ],
      "n_trials": 3,
      "n_examples": 2
    },
    {
      "cluster_id": "test-NCT00632489",
      "trial_ids": [
        "NCT00632489"
      ],
      "example_ids": [
        "86ed4db6-24fe-4a88-ba9b-6be3f98e0525"
      ],
      "n_trials": 1,
      "n_examples": 1
    },
    {
      "cluster_id": "test-NCT00656019",
      "trial_ids": [
        "NCT00656019"
      ],
      "example_ids": [
        "3ab9a40f-bbd8-43ed-a468-7fdbe3d9ce19"
      ],
      "n_trials": 1,
      "n_examples": 1
    },
    {
      "cluster_id": "test-NCT00656305",
      "trial_ids": [
        "NCT00656305"
      ],
      "example_ids": [
        "7482499c-6836-4f68-83f4-4af09b14d566"
      ],
      "n_trials": 1,
      "n_examples": 1
    },
    {
      "cluster_id": "test-NCT00693719",
      "trial_ids": [
        "NCT00693719",
        "NCT02441946"
      ],
      "example_ids": [
        "2bd78232-4872-4d66-ade9-836190b86e1d",
        "c63468c0-324f-4528-b83f-a588ccf7b680"
      ],
      "n_trials": 2,
      "n_examples": 2
    },
    {
      "cluster_id": "test-NCT00775645",
      "trial_ids": [
        "NCT00775645",
        "NCT02002533"
      ],
      "example_ids": [
        "f45b251f-2fec-44b7-8fc0-dd0d06a44d3b"
      ],
      "n_trials": 2,
      "n_examples": 1
    },
    {
      "cluster_id": "test-NCT00786838",
      "trial_ids": [
        "NCT00786838"
      ],
      "example_ids": [
        "496667f2-e493-4b4e-a257-7b8de3833e8b",
        "cb36e435-6dc9-4e7b-939b-9da6ceef2a49"
      ],
      "n_trials": 1,
      "n_examples": 2
    },
    {
      "cluster_id": "test-NCT00791037",
      "trial_ids": [
        "NCT00791037",
        "NCT01702571"
      ],
      "example_ids": [
        "bde8a5a0-02fc-4b6e-a91a-a56c420d9c3b"
      ],
      "n_trials": 2,
      "n_examples": 1
    },
    {
      "cluster_id": "test-NCT00819182",
      "trial_ids": [
        "NCT00819182"
      ],
      "example_ids": [
        "dfd8e736-5ef2-4d36-b124-9382e72f982d"
      ],
      "n_trials": 1,
      "n_examples": 1
    },
    {
      "cluster_id": "test-NCT00825682",
      "trial_ids": [
        "NCT00825682",
        "NCT00867217"
      ],
      "example_ids": [
        "8be0e7b4-f74d-4205-a543-1247762bb467"
      ],
      "n_trials": 2,
      "n_examples": 1
    },
    {
      "cluster_id": "test-NCT00828516",
      "trial_ids": [
        "NCT00828516",
        "NCT00843167"
      ],
      "example_ids": [
        "d1a7cbaa-161a-4675-b8b7-67ae364be364"
      ],
      "n_trials": 2,
      "n_examples": 1
    },
    {
      "cluster_id": "test-NCT00838929",
      "trial_ids": [
        "NCT00838929"
      ],
      "example_ids": [
        "6a3053ef-4495-4c18-9da7-68cf5ed254e0"
      ],
      "n_trials": 1,
      "n_examples": 1
    },
    {
      "cluster_id": "test-NCT00911898",
      "trial_ids": [
        "NCT00911898"
      ],
      "example_ids": [
        "b9074beb-a639-46ba-966b-b0db266efffc"
      ],
      "n_trials": 1,
      "n_examples": 1
    },
    {
      "cluster_id": "test-NCT00929240",
      "trial_ids": [
        "NCT00929240"
      ],
      "example_ids": [
        "137bb76f-a37e-4339-af7e-f0c647a01baa"
      ],
      "n_trials": 1,
      "n_examples": 1
    },
    {
      "cluster_id": "test-NCT00978250",
      "trial_ids": [
        "NCT00978250",
        "NCT01013740"
      ],
      "example_ids": [
        "e53898b8-422f-4317-b2f6-c487409b0750"
      ],
      "n_trials": 2,
      "n_examples": 1
    },
    {
      "cluster_id": "test-NCT01008150",
      "trial_ids": [
        "NCT01008150"
      ],
      "example_ids": [
        "577c7755-64ae-4b78-bbe3-627cef6e3ece"
      ],
      "n_trials": 1,
      "n_examples": 1
    },
    {
      "cluster_id": "test-NCT01011218",
      "trial_ids": [
        "NCT01011218",
        "NCT01963481"
      ],
      "example_ids": [
        "00831e0c-eaad-4fe9-a791-f105815fa215",
        "438a978d-ac7e-4260-bb24-d2129cb3dfc6"
      ],
      "n_trials": 2,
      "n_examples": 2
    },
    {
      "cluster_id": "test-NCT01048099",
      "trial_ids": [
        "NCT01048099",
        "NCT01376349"
      ],
      "example_ids": [
        "1defe036-8290-4a01-bec7-f75305d1e88e"
      ],
      "n_trials": 2,
      "n_examples": 1
    },
    {
      "cluster_id": "test-NCT01086605",
      "trial_ids": [
        "NCT01086605",
        "NCT01730729",
        "NCT01743560"
      ],
      "example_ids": [
        "437d5311-f0fd-4d61-82a2-5db0d07415f6",
        "b16d4167-cb81-44c0-b20d-d1ecbf0bc094",
        "cc411bc6-900e-4ef3-96ef-09f6e5565a18"
      ],
      "n_trials": 3,
      "n_examples": 3
    },
    {
      "cluster_id": "test-NCT01127763",
      "trial_ids": [
        "NCT01127763"
      ],
      "example_ids": [
        "c2aea351-6ce5-4d26-9ba5-2632c6367b93"
      ],
      "n_trials": 1,
      "n_examples": 1
    },
    {
      "cluster_id": "test-NCT01129622",
      "trial_ids": [
        "NCT01129622",
        "NCT01156987"
      ],
      "example_ids": [
        "9f978634-637c-472f-a588-6f4bb2fb121f"
      ],
      "n_trials": 2,
      "n_examples": 1
    },
    {
      "cluster_id": "test-NCT01171924",
      "trial_ids": [
        "NCT01171924"
      ],
      "example_ids": [
        "135763e3-70fd-478d-991c-717d6ed55bb3",
        "1bd849aa-409c-4214-a930-4d187a645466"
      ],
      "n_trials": 1,
      "n_examples": 2
    },
    {
      "cluster_id": "test-NCT01178411",
      "trial_ids": [
        "NCT01178411",
        "NCT01772004"
      ],
      "example_ids": [
        "574106ef-1b9c-4540-a89f-5100a9bbe798",
        "8b98421d-1cec-41bd-b25e-2e73c362193a"
      ],
      "n_trials": 2,
      "n_examples": 2
    },
    {
      "cluster_id": "test-NCT01205503",
      "trial_ids": [
        "NCT01205503",
        "NCT01286168"
      ],
      "example_ids": [
        "e244fc3a-53b3-4158-99c5-a45afc726af6"
      ],
      "n_trials": 2,
      "n_examples": 1
    },
    {
      "cluster_id": "test-NCT01222390",
      "trial_ids": [
        "NCT01222390",
        "NCT02509156"
      ],
      "example_ids": [
        "dbd5f70e-0fa9-4b5e-af0e-0ad9efc49bc6"
      ],
      "n_trials": 2,
      "n_examples": 1
    },
    {
      "cluster_id": "test-NCT01286987",
      "trial_ids": [
        "NCT01286987",
        "NCT01631552"
      ],
      "example_ids": [
        "006c9dd6-c568-4497-81b7-c954568a3b4a",
        "a6e81477-f863-4a83-9007-fd2f1f5c6781",
        "cf45d975-0c29-4cf3-8f21-c245482a2b32"
      ],
      "n_trials": 2,
      "n_examples": 3
    },
    {
      "cluster_id": "test-NCT01310075",
      "trial_ids": [
        "NCT01310075",
        "NCT02796755"
      ],
      "example_ids": [
        "cd250e97-c2b4-48cd-bcbe-55ea06fa9662"
      ],
      "n_trials": 2,
      "n_examples": 1
    },
    {
      "cluster_id": "test-NCT01314963",
      "trial_ids": [
        "NCT01314963"
      ],
      "example_ids": [
        "1943100e-196d-4022-a38a-9ae0dd816294"
      ],
      "n_trials": 1,
      "n_examples": 1
    },
    {
      "cluster_id": "test-NCT01439282",
      "trial_ids": [
        "NCT01439282",
        "NCT01783444",
        "NCT03346161"
      ],
      "example_ids": [
        "970f06b2-0935-4cde-a070-ddd7adb8ed5e",
        "b29091a1-befa-4edc-9bc9-06263826bfdd",
        "d3379655-55b7-4e58-88c2-c3cd3e8cb557"
      ],
      "n_trials": 3,
      "n_examples": 3
    },
    {
      "cluster_id": "test-NCT01468675",
      "trial_ids": [
        "NCT01468675"
      ],
      "example_ids": [
        "b25a8f34-96ce-4ea1-a140-bf5b0ffe7f52"
      ],
      "n_trials": 1,
      "n_examples": 1
    },
    {
      "cluster_id": "test-NCT01535040",
      "trial_ids": [
        "NCT01535040",
        "NCT03069313"
      ],
      "example_ids": [
        "4c926c31-8786-47b0-a032-1d59f759bca5"
      ],
      "n_trials": 2,
      "n_examples": 1
    },
    {
      "cluster_id": "test-NCT01554371",
      "trial_ids": [
        "NCT01554371",
        "NCT02550795"
      ],
      "example_ids": [
        "e12e5ed1-9a64-4183-9b9d-419e6679ab3d"
      ],
      "n_trials": 2,
      "n_examples": 1
    },
    {
      "cluster_id": "test-NCT01569087",
      "trial_ids": [
        "NCT01569087",
        "NCT02104830"
      ],
      "example_ids": [
        "e4b448ba-15ad-4cf8-9343-782d45166891"
      ],
      "n_trials": 2,
      "n_examples": 1
    },
    {
      "cluster_id": "test-NCT01617668",
      "trial_ids": [
        "NCT01617668"
      ],
      "example_ids": [
        "8367e2fc-f384-43c0-af4e-d4ec41281b2e"
      ],
      "n_trials": 1,
      "n_examples": 1
    },
    {
      "cluster_id": "test-NCT01629615",
      "trial_ids": [
        "NCT01629615"
      ],
      "example_ids": [
        "070ba2da-932a-4a62-861e-3f2c89630b4d"
      ],
      "n_trials": 1,
      "n_examples": 1
    },
    {
      "cluster_id": "test-NCT01649271",
      "trial_ids": [
        "NCT01649271",
        "NCT02403271"
      ],
      "example_ids": [
        "a5415a49-0b04-4f8f-a7ec-a8c276b2cf64"
      ],
      "n_trials": 2,
      "n_examples": 1
    },
    {
      "cluster_id": "test-NCT01664091",
      "trial_ids": [
        "NCT01664091",
        "NCT01766102"
      ],
      "example_ids": [
        "25b01c06-612c-4cfb-b30b-50ebe4d98750"
      ],
      "n_trials": 2,
      "n_examples": 1
    },
    {
      "cluster_id": "test-NCT01823991",
      "trial_ids": [
        "NCT01823991"
      ],
      "example_ids": [
        "0967b501-90dd-4ba4-bebc-8db1e9695431"
      ],
      "n_trials": 1,
      "n_examples": 1
    },
    {
      "cluster_id": "test-NCT01920061",
      "trial_ids": [
        "NCT01920061",
        "NCT02234479"
      ],
      "example_ids": [
        "c09c08d5-189f-4e15-acb8-2c3cb235aaa6",
        "f45bbf0b-4acd-4166-81a6-6b407cff87ca",
        "fe6baecc-71eb-4b15-ba15-66d57539c702"
      ],
      "n_trials": 2,
      "n_examples": 3
    },
    {
      "cluster_id": "test-NCT01975831",
      "trial_ids": [
        "NCT01975831"
      ],
      "example_ids": [
        "5e301f1c-087e-4ca4-b679-cc229d1c0d27"
      ],
      "n_trials": 1,
      "n_examples": 1
    },
    {
      "cluster_id": "test-NCT02306265",
      "trial_ids": [
        "NCT02306265",
        "NCT03202472"
      ],
      "example_ids": [
        "92935ccc-f20d-4e27-9a5f-cb8d47162de6"
      ],
      "n_trials": 2,
      "n_examples": 1
    },
    {
      "cluster_id": "test-NCT02336737",
      "trial_ids": [
        "NCT02336737"
      ],
      "example_ids": [
        "d7abbd7d-a767-49c0-bc99-1c28074eac21"
      ],
      "n_trials": 1,
      "n_examples": 1
    },
    {
      "cluster_id": "test-NCT02640053",
      "trial_ids": [
        "NCT02640053"
      ],
      "example_ids": [
        "1fe68175-6ac4-4439-818f-94758e6bd306"
      ],
      "n_trials": 1,
      "n_examples": 1
    }
  ],
  "summary": {
    "connected_components": 69,
    "largest_component_examples": 4,
    "largest_component_trials": 4
  }
}
```
