## Supplementary data and reproducibility code for "PanVasc Research for AI assisted evidence analysis in panvascular intervention": preparation_manifest.json

```
{
  "created_utc": "2026-09-19T13:36:34.944263+00:00",
  "seed": 20260919,
  "registry_source": "experiments\\registry_grounding\\data\\20260919T133142Z",
  "counts": {
    "development": {
      "registry": 50,
      "nli4ct": 20
    },
    "test": {
      "registry": 250,
      "nli4ct": 100
    }
  },
  "hashes": {
    "experiments\\pilot\\data\\development_expected.jsonl": "4a3157f9bff2f2e3684a4e3a0663318d51ce8f71d15db3671f077fd2885cd02e",
    "experiments\\pilot\\data\\development_inputs.jsonl": "772cafba8a754680e9f70e2df007150d20983873251efb0ab93ca938f23cc6e3",
    "experiments\\pilot\\data\\test_expected.jsonl": "7bba0f45c8a70f1b7256bcd994fcaaf32810563f2274895a83bf624a0ced12a5",
    "experiments\\pilot\\data\\test_inputs.jsonl": "ecfa0bf5321d016d58b72a1d6c8cbb532e62f8c7767d96ad128cb81100661fe4"
  }
}
```
