## Supplementary data and reproducibility code for "PanVasc Research for AI assisted evidence analysis in panvascular intervention": development_technical_check.json

```
{
  "checked_utc": "2026-09-19T13:53:00.164161+00:00",
  "call_count": 10,
  "transport_ok": 10,
  "schema_valid_count": 10,
  "benchmark_counts": {
    "nli4ct": 3,
    "registry": 7
  },
  "prompt_changes_after_development": false,
  "gold_labels_examined_for_this_check": false,
  "development_response_sha256": "ec947d64e95220ac8b4975c62649554b5c16e3ffaec8d515b4e3741afee087f0"
}
```
