## Supplementary data and reproducibility code for "PanVasc Research for AI assisted evidence analysis in panvascular intervention": execution_freeze.json

```
{
  "frozen_utc": "2026-09-19T13:50:44.225203+00:00",
  "public_preregistration": false,
  "test_inference_started_at_freeze": false,
  "analysis_runtime": {
    "python": "3.12.14 (main, Aug 25 2026, 14:01:42) [MSC v.1944 64 bit (AMD64)]",
    "numpy": "2.3.5",
    "platform": "Windows-11-10.0.26200-SP0"
  },
  "hashes": {
    "experiments\\nli4ct\\frozen_manifest.json": "635974802ce438e66e0197390affcc7a7ca711ad06e9801eb4dee94e75260f41",
    "experiments\\pilot\\data\\development_expected.jsonl": "4a3157f9bff2f2e3684a4e3a0663318d51ce8f71d15db3671f077fd2885cd02e",
    "experiments\\pilot\\data\\development_inputs.jsonl": "772cafba8a754680e9f70e2df007150d20983873251efb0ab93ca938f23cc6e3",
    "experiments\\pilot\\data\\preparation_manifest.json": "d70656a4da62afa5f3b120d543467aa4589e6974d69f65e9c8e597582cb3f1f8",
    "experiments\\pilot\\data\\test_expected.jsonl": "7bba0f45c8a70f1b7256bcd994fcaaf32810563f2274895a83bf624a0ced12a5",
    "experiments\\pilot\\data\\test_inputs.jsonl": "ecfa0bf5321d016d58b72a1d6c8cbb532e62f8c7767d96ad128cb81100661fe4",
    "experiments\\pilot\\preflight_verification.json": "e0a7654b1c135b620d47cc6312856a6347f2a1c4b37084d67b35707839eaa218",
    "experiments\\pilot\\prompts.json": "312c82a2865107cc7560229c8610648ecb867ad84171fad91b6d9b3ca21ddee1",
    "experiments\\pilot\\protocol.md": "1e05754ba1bce4e3733897561df236813eb9c0bb3aa0655f8852df15d2bab7a6",
    "experiments\\pilot\\run_pilot.py": "b8b1eb227bf16109929817d0ddd3f77415b5f0d89641c7a7eb15a7e22512a0bb",
    "experiments\\pilot\\verify_pilot.py": "73bd8aa30c2966cc436208f1df7ad895aa286437595e9ada85d748ac46478d9b",
    "experiments\\registry_grounding\\data\\20260919T133142Z\\frozen_manifest.json": "df6d3852028c40951656717183a25c99680fe58d2f4ad032a91db88bb763f415",
    "runtime\\local_llm\\setup_manifest.json": "f6c28afaae6ca96bb983fdc14f9ad0ceffb2e189919f3c9ad586c679029e1cd6"
  }
}
```
