## Supplementary data and reproducibility code for "PanVasc Research for AI assisted evidence analysis in panvascular intervention": preflight_verification.json

```
{
  "checked_at_utc": "2026-09-19T13:50:05.892076+00:00",
  "status": "passed",
  "tests": 8,
  "failures": 0,
  "errors": 0,
  "run_pilot_sha256": "b8b1eb227bf16109929817d0ddd3f77415b5f0d89641c7a7eb15a7e22512a0bb",
  "verify_pilot_sha256": "73bd8aa30c2966cc436208f1df7ad895aa286437595e9ada85d748ac46478d9b",
  "scope": "Independent software fixtures and frozen data integrity; no model inference, no scientific performance results.",
  "details": "test_actual_partitions_and_unmodified_nli_reference (__main__.SoftwarePreflight.test_actual_partitions_and_unmodified_nli_reference) ... ok\ntest_actual_registry_perturbations_against_source_truth (__main__.SoftwarePreflight.test_actual_registry_perturbations_against_source_truth) ... ok\ntest_metrics_count_invalids_and_evidence_per_example (__main__.SoftwarePreflight.test_metrics_count_invalids_and_evidence_per_example) ... ok\ntest_nct_connections_and_row_weighted_estimate (__main__.SoftwarePreflight.test_nct_connections_and_row_weighted_estimate) ... ok\ntest_nli_schema_and_input_only_guard (__main__.SoftwarePreflight.test_nli_schema_and_input_only_guard) ... ok\ntest_parser_single_object_and_fence (__main__.SoftwarePreflight.test_parser_single_object_and_fence) ... ok\ntest_registry_deletions_do_not_infer (__main__.SoftwarePreflight.test_registry_deletions_do_not_infer) ... ok\ntest_registry_exact_types (__main__.SoftwarePreflight.test_registry_exact_types) ... ok\n\n----------------------------------------------------------------------\nRan 8 tests in 0.089s\n\nOK\n"
}
```
