## Supplementary data and reproducibility code for "PanVasc Research for AI assisted evidence analysis in panvascular intervention": test_summary.json

```
{
  "evaluated_utc": "2026-09-19T13:58:04.794663+00:00",
  "split": "test",
  "execution_freeze_sha256": "b34c99b0d226e64242b6020cab5582ef477268116d8ce7fbf6e02855d11988cf",
  "response_sha256": "dd9370d8ca126bd7c27c8492a6bab658b37c660f767312e5a9d7e6bdb4814d8a",
  "arms": {
    "registry/generic/raw": {
      "n": 200,
      "correct": 51,
      "accuracy": 0.255,
      "coverage": 1.0,
      "accepted_accuracy": 0.255,
      "parse_failures": 0,
      "schema_failures": 0,
      "contract_rejections": 149,
      "median_seconds": 0.5219142000059946,
      "median_completion_tokens": 51.0,
      "cluster_accuracy": {
        "estimate": 0.255,
        "ci95": [
          0.25,
          0.265
        ],
        "clusters": 50,
        "row_weighted": false
      },
      "conditions": {
        "intact": {
          "n": 50,
          "correct": 50,
          "accuracy": 1.0
        },
        "missing_source": {
          "n": 50,
          "correct": 0,
          "accuracy": 0.0
        },
        "missing_endpoint": {
          "n": 50,
          "correct": 1,
          "accuracy": 0.02
        },
        "missing_time": {
          "n": 50,
          "correct": 0,
          "accuracy": 0.0
        }
      },
      "domains": {
        "aortic": 0.25,
        "carotid": 0.25,
        "coronary": 0.25,
        "peripheral": 0.25,
        "venous": 0.275
      },
      "clean": {
        "n": 50,
        "correct": 50
      }
    },
    "registry/generic/guard": {
      "n": 200,
      "correct": 51,
      "accuracy": 0.255,
      "coverage": 0.255,
      "accepted_accuracy": 1.0,
      "parse_failures": 0,
      "schema_failures": 0,
      "contract_rejections": 149,
      "median_seconds": 0.5219142000059946,
      "median_completion_tokens": 51.0,
      "cluster_accuracy": {
        "estimate": 0.255,
        "ci95": [
          0.25,
          0.265
        ],
        "clusters": 50,
        "row_weighted": false
      },
      "conditions": {
        "intact": {
          "n": 50,
          "correct": 50,
          "accuracy": 1.0
        },
        "missing_source": {
          "n": 50,
          "correct": 0,
          "accuracy": 0.0
        },
        "missing_endpoint": {
          "n": 50,
          "correct": 1,
          "accuracy": 0.02
        },
        "missing_time": {
          "n": 50,
          "correct": 0,
          "accuracy": 0.0
        }
      },
      "domains": {
        "aortic": 0.25,
        "carotid": 0.25,
        "coronary": 0.25,
        "peripheral": 0.25,
        "venous": 0.275
      },
      "clean": {
        "n": 50,
        "correct": 50
      }
    },
    "registry/checklist/raw": {
      "n": 200,
      "correct": 77,
      "accuracy": 0.385,
      "coverage": 1.0,
      "accepted_accuracy": 0.385,
      "parse_failures": 0,
      "schema_failures": 0,
      "contract_rejections": 123,
      "median_seconds": 0.4326606000031461,
      "median_completion_tokens": 40.5,
      "cluster_accuracy": {
        "estimate": 0.385,
        "ci95": [
          0.35,
          0.42
        ],
        "clusters": 50,
        "row_weighted": false
      },
      "conditions": {
        "intact": {
          "n": 50,
          "correct": 48,
          "accuracy": 0.96
        },
        "missing_source": {
          "n": 50,
          "correct": 29,
          "accuracy": 0.58
        },
        "missing_endpoint": {
          "n": 50,
          "correct": 0,
          "accuracy": 0.0
        },
        "missing_time": {
          "n": 50,
          "correct": 0,
          "accuracy": 0.0
        }
      },
      "domains": {
        "aortic": 0.325,
        "carotid": 0.35,
        "coronary": 0.45,
        "peripheral": 0.35,
        "venous": 0.45
      },
      "clean": {
        "n": 50,
        "correct": 50
      }
    },
    "registry/checklist/guard": {
      "n": 200,
      "correct": 77,
      "accuracy": 0.385,
      "coverage": 0.385,
      "accepted_accuracy": 1.0,
      "parse_failures": 0,
      "schema_failures": 0,
      "contract_rejections": 123,
      "median_seconds": 0.4326606000031461,
      "median_completion_tokens": 40.5,
      "cluster_accuracy": {
        "estimate": 0.385,
        "ci95": [
          0.35,
          0.42
        ],
        "clusters": 50,
        "row_weighted": false
      },
      "conditions": {
        "intact": {
          "n": 50,
          "correct": 48,
          "accuracy": 0.96
        },
        "missing_source": {
          "n": 50,
          "correct": 29,
          "accuracy": 0.58
        },
        "missing_endpoint": {
          "n": 50,
          "correct": 0,
          "accuracy": 0.0
        },
        "missing_time": {
          "n": 50,
          "correct": 0,
          "accuracy": 0.0
        }
      },
      "domains": {
        "aortic": 0.325,
        "carotid": 0.35,
        "coronary": 0.45,
        "peripheral": 0.35,
        "venous": 0.45
      },
      "clean": {
        "n": 50,
        "correct": 50
      }
    },
    "nli4ct/generic/raw": {
      "n": 100,
      "correct": 48,
      "accuracy": 0.48,
      "coverage": 0.9,
      "accepted_accuracy": 0.5333333333333333,
      "parse_failures": 10,
      "schema_failures": 10,
      "contract_rejections": 20,
      "median_seconds": 0.526210150004772,
      "median_completion_tokens": 48.0,
      "cluster_accuracy": {
        "estimate": 0.48,
        "ci95": [
          0.3859311740890688,
          0.5773195876288659
        ],
        "clusters": 69,
        "row_weighted": true
      },
      "evidence": {
        "tp": 187,
        "fp": 27,
        "fn": 1076,
        "precision": 0.8738317757009346,
        "recall": 0.14806017418844022,
        "f1": 0.25321597833446174,
        "exact": 6
      },
      "macro_label_f1": 0.5051020408163265
    },
    "nli4ct/generic/guard": {
      "n": 100,
      "correct": 45,
      "accuracy": 0.45,
      "coverage": 0.8,
      "accepted_accuracy": 0.5625,
      "parse_failures": 10,
      "schema_failures": 10,
      "contract_rejections": 20,
      "median_seconds": 0.526210150004772,
      "median_completion_tokens": 48.0,
      "cluster_accuracy": {
        "estimate": 0.45,
        "ci95": [
          0.3611111111111111,
          0.535371758825367
        ],
        "clusters": 69,
        "row_weighted": true
      },
      "evidence": {
        "tp": 166,
        "fp": 26,
        "fn": 1097,
        "precision": 0.8645833333333334,
        "recall": 0.13143309580364212,
        "f1": 0.2281786941580756,
        "exact": 6
      },
      "macro_label_f1": 0.49950592885375494
    },
    "nli4ct/checklist/raw": {
      "n": 100,
      "correct": 50,
      "accuracy": 0.5,
      "coverage": 0.87,
      "accepted_accuracy": 0.5747126436781609,
      "parse_failures": 13,
      "schema_failures": 13,
      "contract_rejections": 24,
      "median_seconds": 0.5494283000007272,
      "median_completion_tokens": 48.0,
      "cluster_accuracy": {
        "estimate": 0.5,
        "ci95": [
          0.4065700808625337,
          0.6
        ],
        "clusters": 69,
        "row_weighted": true
      },
      "evidence": {
        "tp": 220,
        "fp": 57,
        "fn": 1043,
        "precision": 0.7942238267148014,
        "recall": 0.17418844022169439,
        "f1": 0.2857142857142857,
        "exact": 5
      },
      "macro_label_f1": 0.5339060710194731
    },
    "nli4ct/checklist/guard": {
      "n": 100,
      "correct": 45,
      "accuracy": 0.45,
      "coverage": 0.76,
      "accepted_accuracy": 0.5921052631578947,
      "parse_failures": 13,
      "schema_failures": 13,
      "contract_rejections": 24,
      "median_seconds": 0.5494283000007272,
      "median_completion_tokens": 48.0,
      "cluster_accuracy": {
        "estimate": 0.45,
        "ci95": [
          0.35413602941176475,
          0.5463016795865633
        ],
        "clusters": 69,
        "row_weighted": true
      },
      "evidence": {
        "tp": 197,
        "fp": 23,
        "fn": 1066,
        "precision": 0.8954545454545455,
        "recall": 0.1559778305621536,
        "f1": 0.26567768037761297,
        "exact": 5
      },
      "macro_label_f1": 0.5113695090439276
    }
  },
  "paired": {
    "registry/raw": {
      "estimate": 0.13,
      "ci95": [
        0.095,
        0.165
      ],
      "clusters": 50,
      "row_weighted": false
    },
    "registry/guard": {
      "estimate": 0.13,
      "ci95": [
        0.095,
        0.165
      ],
      "clusters": 50,
      "row_weighted": false
    },
    "nli4ct/raw": {
      "estimate": 0.02,
      "ci95": [
        -0.050517934446505874,
        0.08421052631578947
      ],
      "clusters": 69,
      "row_weighted": true
    },
    "nli4ct/guard": {
      "estimate": 0.0,
      "ci95": [
        -0.07072510822510822,
        0.06363636363636363
      ],
      "clusters": 69,
      "row_weighted": true
    }
  },
  "baseline": {
    "registry_rule_parser": {
      "n": 200,
      "correct": 200
    },
    "nli_majority": {
      "n": 100,
      "correct": 50,
      "label_counts": {
        "Contradiction": 50,
        "Entailment": 50
      }
    }
  },
  "counts": {
    "registry": {
      "tasks": 200,
      "clusters": 50
    },
    "nli4ct": {
      "tasks": 100,
      "clusters": 69
    }
  },
  "inference_calls": 700
}
```
