## Supplementary data and reproducibility code for "PanVasc Research for AI assisted evidence analysis in panvascular intervention": model_provenance.json

```
{
  "status": "ready_smoke_test_passed",
  "created_utc": "2026-09-19T13:48:36.735519+00:00",
  "technical_setup_finalized_utc": "2026-09-19T13:50:25.642043+00:00",
  "hardware": {
    "captured_utc": "2026-09-19T13:37:29.4312261Z",
    "os": {
      "Caption": "Microsoft Windows 11 专业版",
      "Version": "10.0.26200",
      "BuildNumber": "26200"
    },
    "cpu": {
      "Name": "Intel(R) Core(TM) i9-14900KF",
      "NumberOfCores": 24,
      "NumberOfLogicalProcessors": 32
    },
    "gpu_query": "NVIDIA GeForce RTX 5070 Ti, 591.86, 16303, 13204"
  },
  "smoke_test": {
    "started_utc": "2026-09-19T13:49:05.665142+00:00",
    "purpose": "Non-medical transport and JSON output smoke test; not an evaluation result",
    "attempts": 1,
    "status": "passed",
    "http_status": 200,
    "elapsed_seconds": 0.39100000000325963,
    "usage": {
      "completion_tokens": 6,
      "prompt_tokens": 22,
      "total_tokens": 28,
      "prompt_tokens_details": {
        "cached_tokens": 0
      }
    },
    "finished_utc": "2026-09-19T13:49:06.065665+00:00"
  },
  "runtime": {
    "repository": "ggml-org/llama.cpp",
    "stable_release": "v0.4.1",
    "tag": "b10964",
    "commit": "b29c606e28a01b1bc8c1351026a0fa6e616bf6c4",
    "release_url": "https://github.com/ggml-org/llama.cpp/releases/tag/b10964",
    "asset_name": "llama-b10964-bin-win-vulkan-x64.zip",
    "expected_sha256": "1ee3ad952f4ba71f438bd6d7bebef19e1c7af04adcaa35d08b4ddabb27d4c642",
    "expected_bytes": 31674542,
    "license": "MIT",
    "license_url": "https://raw.githubusercontent.com/ggml-org/llama.cpp/b29c606e28a01b1bc8c1351026a0fa6e616bf6c4/LICENSE",
    "backend": "Vulkan",
    "server_executable_sha256": "aa2e1f5c67be55f11be26ae58d643a545ca07c6de498f6f870330ac2f4dfec73",
    "version_output": "version: 0.4.1-dev (build 10964, commit b29c606e2)\nbuilt with Clang 20.1.8 for Windows x86_64\n",
    "available_devices_output": "Available devices:\n  Vulkan0: NVIDIA GeForce RTX 5070 Ti (15995 MiB, 15227 MiB free)\n",
    "per_process_vram_note": "Windows WDDM reports per-process GPU memory as N/A; nvidia-smi lists this service PID as a GPU process.",
    "download_verification": {
      "bytes": 31674542,
      "sha256": "1ee3ad952f4ba71f438bd6d7bebef19e1c7af04adcaa35d08b4ddabb27d4c642",
      "verified": true
    }
  },
  "model": {
    "repository": "Qwen/Qwen3-4B-GGUF",
    "revision": "bc640142c66e1fdd12af0bd68f40445458f3869b",
    "filename": "Qwen3-4B-Q8_0.gguf",
    "quantization": "Q8_0",
    "expected_bytes": 4280404704,
    "expected_sha256": "8c2f07f26af9747e41988551106f149b03eb9b5cb6df636027b6bf6278473300",
    "license": "apache-2.0",
    "license_url": "https://huggingface.co/Qwen/Qwen3-4B-GGUF/resolve/bc640142c66e1fdd12af0bd68f40445458f3869b/LICENSE",
    "download_verification": {
      "bytes": 4280404704,
      "sha256": "8c2f07f26af9747e41988551106f149b03eb9b5cb6df636027b6bf6278473300",
      "verified": true
    }
  },
  "service": {
    "context_size": 8192,
    "parallel": 1,
    "host": "127.0.0.1",
    "port": 18123,
    "default_generation_settings": {
      "params": {
        "seed": 4294967295,
        "temperature": 0.800000011920929,
        "dynatemp_range": 0.0,
        "dynatemp_exponent": 1.0,
        "top_k": 40,
        "top_p": 0.949999988079071,
        "min_p": 0.05000000074505806,
        "top_n_sigma": -1.0,
        "xtc_probability": 0.0,
        "xtc_threshold": 0.10000000149011612,
        "typical_p": 1.0,
        "repeat_last_n": 64,
        "repeat_penalty": 1.0,
        "presence_penalty": 0.0,
        "frequency_penalty": 0.0,
        "dry_multiplier": 0.0,
        "dry_base": 1.75,
        "dry_allowed_length": 2,
        "dry_penalty_last_n": 64,
        "mirostat": 0,
        "mirostat_tau": 5.0,
        "mirostat_eta": 0.10000000149011612,
        "adaptive_target": -1.0,
        "adaptive_decay": 0.8999999761581421,
        "max_tokens": -1,
        "n_predict": -1,
        "n_keep": 0,
        "n_discard": 0,
        "ignore_eos": false,
        "stream": false,
        "n_probs": 0,
        "min_keep": 0,
        "chat_format": "Content-only",
        "reasoning_format": "none",
        "reasoning_in_content": false,
        "generation_prompt": "",
        "samplers": [
          "penalties",
          "dry",
          "top_n_sigma",
          "top_k",
          "typ_p",
          "top_p",
          "min_p",
          "xtc",
          "temperature"
        ],
        "speculative.types": "none",
        "timings_per_token": false,
        "post_sampling_probs": false,
        "backend_sampling": false,
        "lora": []
      },
      "n_ctx": 8192
    },
    "arguments": [
      "--model",
      "Qwen3-4B-Q8_0.gguf",
      "--alias",
      "Qwen3-4B-Q8_0",
      "--host",
      "127.0.0.1",
      "--port",
      "18123",
      "--ctx-size",
      "8192",
      "--parallel",
      "1",
      "--gpu-layers",
      "99",
      "--threads",
      "8",
      "--jinja",
      "--no-context-shift"
    ]
  }
}
```
