## Supplementary data and reproducibility code for "PanVasc Research for AI assisted evidence analysis in panvascular intervention": registry_development_exposure_addendum.json

```
{
  "recorded_utc": "2026-09-19T13:33:19.709322+00:00",
  "frozen_run_id": "20260919T133142Z",
  "original_manifest_sha256": "df6d3852028c40951656717183a25c99680fe58d2f4ad032a91db88bb763f415",
  "exclusions": [
    {
      "nct_id": "NCT00589927",
      "reason": "Previously viewed official API pilot record",
      "present_in_candidates": true,
      "present_in_development": false,
      "present_in_test": false
    },
    {
      "nct_id": "NCT02004483",
      "reason": "Previously viewed official API pilot record",
      "present_in_candidates": true,
      "present_in_development": false,
      "present_in_test": false
    },
    {
      "nct_id": "NCT00790335",
      "reason": "ATTRACT registry endpoint viewed during prior novelty review; development-exposed trial family",
      "present_in_candidates": false,
      "present_in_development": false,
      "present_in_test": false
    }
  ],
  "change": "Future preparation script adds ATTRACT exclusion; no candidates or frozen splits changed",
  "selection_replay_with_all_three_exclusions": "identical_to_frozen_split",
  "executed_script_snapshot": "data/20260919T133142Z/preparation_script_executed.py",
  "executed_script_sha256": "c2c50af832d182d1966504dd0fc66c366105f1881070464896d90dedf909a45a",
  "current_preparation_script_sha256": "32ad5bef4b6c9acfc435744ef44bb722c3dcd98363fbc0e937b2d40654f03470",
  "TAMBE_status": "Original paper discussed during novelty review; specific NCT identifier was not viewed or established",
  "model_results_used_to_select_records": false
}
```
