## Supplementary data and reproducibility code for "PanVasc Research for AI assisted evidence analysis in panvascular intervention": registry_frozen_manifest.json

```
{
  "schema_version": "registry-grounding-source-v1",
  "run_id": "20260919T133142Z",
  "frozen_utc": "2026-09-19T13:31:54.346533+00:00",
  "random_seed": 20260919,
  "domain_order": [
    "coronary",
    "peripheral",
    "carotid",
    "aortic",
    "venous"
  ],
  "selection_algorithm": "first-query domain assignment; eligible NCT ascending; Random(seed + domain_index).shuffle; first 2 development, next 10 test",
  "eligibility": [
    "studyType == INTERVENTIONAL",
    "at least one intervention type DEVICE or PROCEDURE",
    "at least one primary outcome with nonempty string measure and timeFrame",
    "not a previously viewed pilot NCT"
  ],
  "excluded_previously_viewed_ncts": [
    "NCT00589927",
    "NCT02004483"
  ],
  "counts_by_domain": {
    "coronary": {
      "assigned_unique_candidates": 100,
      "eligible": 57,
      "development": 2,
      "test": 10,
      "requested_development": 2,
      "requested_test": 10,
      "shortfall": 0,
      "rng_seed": 20260919
    },
    "peripheral": {
      "assigned_unique_candidates": 100,
      "eligible": 53,
      "development": 2,
      "test": 10,
      "requested_development": 2,
      "requested_test": 10,
      "shortfall": 0,
      "rng_seed": 20260920
    },
    "carotid": {
      "assigned_unique_candidates": 100,
      "eligible": 54,
      "development": 2,
      "test": 10,
      "requested_development": 2,
      "requested_test": 10,
      "shortfall": 0,
      "rng_seed": 20260921
    },
    "aortic": {
      "assigned_unique_candidates": 99,
      "eligible": 52,
      "development": 2,
      "test": 10,
      "requested_development": 2,
      "requested_test": 10,
      "shortfall": 0,
      "rng_seed": 20260922
    },
    "venous": {
      "assigned_unique_candidates": 99,
      "eligible": 30,
      "development": 2,
      "test": 10,
      "requested_development": 2,
      "requested_test": 10,
      "shortfall": 0,
      "rng_seed": 20260923
    }
  },
  "split_ids": {
    "development": [
      "NCT04876040",
      "NCT07539324",
      "NCT02734836",
      "NCT03994185",
      "NCT06653387",
      "NCT03121209",
      "NCT02323581",
      "NCT01990950",
      "NCT07219758",
      "NCT02485184"
    ],
    "test": [
      "NCT00986193",
      "NCT00704561",
      "NCT01084408",
      "NCT02480348",
      "NCT03282773",
      "NCT01076036",
      "NCT04240444",
      "NCT00492908",
      "NCT03048825",
      "NCT05398991",
      "NCT05132361",
      "NCT04123639",
      "NCT01413139",
      "NCT04349657",
      "NCT02961894",
      "NCT04760119",
      "NCT07049120",
      "NCT02854254",
      "NCT03546881",
      "NCT00497445",
      "NCT03344276",
      "NCT06899399",
      "NCT04872127",
      "NCT00004732",
      "NCT00478673",
      "NCT07678164",
      "NCT07054060",
      "NCT00318851",
      "NCT00766493",
      "NCT04091074",
      "NCT02043691",
      "NCT01843322",
      "NCT06975215",
      "NCT02934087",
      "NCT01357590",
      "NCT06834607",
      "NCT01839695",
      "NCT02652949",
      "NCT00355940",
      "NCT02048514",
      "NCT03730675",
      "NCT07519304",
      "NCT00970619",
      "NCT01482273",
      "NCT05489588",
      "NCT03250247",
      "NCT01403090",
      "NCT01600196",
      "NCT06051032",
      "NCT06189313"
    ]
  },
  "files_sha256": {
    "candidates.jsonl": "b4e83d75c34637089c69f4adccbb3da2bef45074f0555046feecb24fbe1a4d57",
    "development_records.jsonl": "60dae9445f766feb4e42f47ba160634d89c6401b114401d34d16b23dfecc7b3d",
    "test_records.jsonl": "71413435a352f174cf9cc430020eec76afc71f361ff305df351b123326c817fd",
    "source_truth.jsonl": "29e71cd8b77b4c873cf380b89956398187636e1e03ba0775efdd2a9793eaf4d1",
    "query_log.json": "d6d004d83100b330ad89577b86bb3072610917c56622112c5dbde8c9de140fb6",
    "selection_log.json": "55cdb1a0af1fcb62a3f52b2c6769f98508bd5136cf5b796881bc3545747d5720",
    "summary.json": "0d1a767486ff65ee864d4e838244167e18b09f7cc30d489a1c3b557e5b41078f"
  },
  "preparation_script_sha256": "c2c50af832d182d1966504dd0fc66c366105f1881070464896d90dedf909a45a",
  "terms_url": "https://clinicaltrials.gov/about-site/terms-conditions",
  "api_documentation_url": "https://clinicaltrials.gov/data-api/api",
  "field_documentation_url": "https://clinicaltrials.gov/data-api/about-api/study-data-structure",
  "domain_labels_are_query_strata": true,
  "registry_text_public_redistribution_planned": false,
  "public_release_plan": "script, NCT identifiers, field hashes and experiment outputs; no long registry text in manuscript supplement",
  "not_systematic_review": true,
  "not_expert_gold_standard": true,
  "controlled_missingness_not_applied_here": true
}
```
