## Supplementary data and reproducibility code for "PanVasc Research for AI assisted evidence analysis in panvascular intervention": registry_public_source_index.jsonl

```
{"domain": "coronary"	"nct_id": "NCT04876040"	"outcome_index": 0	"outcome_type": "PRIMARY"	"registry_fields_sha256": "81b786febd8ec8e3a11d4b2f770a4eb5ac14eb78bdb66edd3619a72f00c49902"	"retrieval_run_id": "20260919T133142Z"	"source_field_sha256": {"description": "430a75da8343269660fab33507ed4f22f119843e14f6e76cb8fd299adbf2b516"	"measure": "280a34a4c8355e8e304b0bf284777ad4813d2a55b09335ec9b095959e29fd851"	"timeFrame": "6dce96dd18a540d733dc08f46fe4e60b08e49a045f9f1a9e062eaaa9b63cfd51"}	"source_object_path": "protocolSection.outcomesModule.primaryOutcomes[0]"	"source_outcome_sha256": "b330dd82e7b84ccfbd1b7ae534cae6743411eb99463320d17b0f75c21e6ad90b"	"source_url": "https://clinicaltrials.gov/study/NCT04876040"	"split": "development"}
{"domain": "coronary"	"nct_id": "NCT07539324"	"outcome_index": 0	"outcome_type": "PRIMARY"	"registry_fields_sha256": "84e7268be35d3d69eda5b8010234e75a3e8c82291ed0dc0aa50f3145c2c98a1d"	"retrieval_run_id": "20260919T133142Z"	"source_field_sha256": {"description": "b3e20459c542c177cad51249004ea29a889dd95948428a65ce1266b0513186d9"	"measure": "d4eb326c8b34188e7c5b50017b694bc8f8ac75671c799ae869c9fde8e15ac2f9"	"timeFrame": "99c994c75463da018a44570d17fe5cdf0074c95ef0d45d168c9e405fc245673c"}	"source_object_path": "protocolSection.outcomesModule.primaryOutcomes[0]"	"source_outcome_sha256": "dcbd74616845e33e433546c18865826eb6510dfcf134065ba8fd69a83a79c0d3"	"source_url": "https://clinicaltrials.gov/study/NCT07539324"	"split": "development"}
{"domain": "coronary"	"nct_id": "NCT07539324"	"outcome_index": 0	"outcome_type": "SECONDARY"	"registry_fields_sha256": "84e7268be35d3d69eda5b8010234e75a3e8c82291ed0dc0aa50f3145c2c98a1d"	"retrieval_run_id": "20260919T133142Z"	"source_field_sha256": {"description": "644dbe1661977a5a83556d68bc30b1d47e0f89df1a30b8342801e51d14a2d52f"	"measure": "d4eb326c8b34188e7c5b50017b694bc8f8ac75671c799ae869c9fde8e15ac2f9"	"timeFrame": "54fe3ca692b194e267c5ad3af4f1dd932c3cd3dddd03fb577f5781f0afe2d8bb"}	"source_object_path": "protocolSection.outcomesModule.secondaryOutcomes[0]"	"source_outcome_sha256": "6170de22ef9c8159b469dd86859dd16d44707bb86808df2126431d95940b90fd"	"source_url": "https://clinicaltrials.gov/study/NCT07539324"	"split": "development"}
{"domain": "coronary"	"nct_id": "NCT07539324"	"outcome_index": 1	"outcome_type": "SECONDARY"	"registry_fields_sha256": "84e7268be35d3d69eda5b8010234e75a3e8c82291ed0dc0aa50f3145c2c98a1d"	"retrieval_run_id": "20260919T133142Z"	"source_field_sha256": {"description": "9cacec625f832ac078f1c513cd9301b2544f83bcade890c6aed3036201bdd3ef"	"measure": "23a888323a5cefc718cf96843f9962ed4862313492843e2d224304907afe745f"	"timeFrame": "54fe3ca692b194e267c5ad3af4f1dd932c3cd3dddd03fb577f5781f0afe2d8bb"}	"source_object_path": "protocolSection.outcomesModule.secondaryOutcomes[1]"	"source_outcome_sha256": "2e7e738dba02b992aff661f2b6ad19215cd6a8cf35c641b1d65f6d193f1daec1"	"source_url": "https://clinicaltrials.gov/study/NCT07539324"	"split": "development"}
{"domain": "coronary"	"nct_id": "NCT07539324"	"outcome_index": 2	"outcome_type": "SECONDARY"	"registry_fields_sha256": "84e7268be35d3d69eda5b8010234e75a3e8c82291ed0dc0aa50f3145c2c98a1d"	"retrieval_run_id": "20260919T133142Z"	"source_field_sha256": {"description": "2f397dc747e21a142b1d324959e89fe03f4cda70da9f1f250743734ebb4aa9ab"	"measure": "05f27414a5f06cf28cb6de33834fb9d5a0011db029495534da3bcd9914eb972a"	"timeFrame": "54fe3ca692b194e267c5ad3af4f1dd932c3cd3dddd03fb577f5781f0afe2d8bb"}	"source_object_path": "protocolSection.outcomesModule.secondaryOutcomes[2]"	"source_outcome_sha256": "86719ba7e575090f9b22f8fe3790569310235582a09b5535d8265353fffc76b4"	"source_url": "https://clinicaltrials.gov/study/NCT07539324"	"split": "development"}
{"domain": "coronary"	"nct_id": "NCT07539324"	"outcome_index": 3	"outcome_type": "SECONDARY"	"registry_fields_sha256": "84e7268be35d3d69eda5b8010234e75a3e8c82291ed0dc0aa50f3145c2c98a1d"	"retrieval_run_id": "20260919T133142Z"	"source_field_sha256": {"description": "17dfe81d77ab3282ef4bc3e037e83c15c2e015b319a6c4b1b6434537c003f9fb"	"measure": "d3c29edaf35f511d25f0ba627c0838a2343308e20c0813aa9e79a6ae088da2e0"	"timeFrame": "54fe3ca692b194e267c5ad3af4f1dd932c3cd3dddd03fb577f5781f0afe2d8bb"}	"source_object_path": "protocolSection.outcomesModule.secondaryOutcomes[3]"	"source_outcome_sha256": "6909a772144e7c590f680085ce6e1adac4ac9f949943f039cf17c2f3905d5471"	"source_url": "https://clinicaltrials.gov/study/NCT07539324"	"split": "development"}
{"domain": "coronary"	"nct_id": "NCT07539324"	"outcome_index": 4	"outcome_type": "SECONDARY"	"registry_fields_sha256": "84e7268be35d3d69eda5b8010234e75a3e8c82291ed0dc0aa50f3145c2c98a1d"	"retrieval_run_id": "20260919T133142Z"	"source_field_sha256": {"description": "74234e98afe7498fb5daf1f36ac2d78acc339464f950703b8c019892f982b90b"	"measure": "7fd6c1187c59b69b0b81b7bcc178139e57970fed94d6a955a570b3e8a48ec982"	"timeFrame": "54fe3ca692b194e267c5ad3af4f1dd932c3cd3dddd03fb577f5781f0afe2d8bb"}	"source_object_path": "protocolSection.outcomesModule.secondaryOutcomes[4]"	"source_outcome_sha256": "ce33499ba0bd6e9f17dbdc2d662c0c1a4cb136c9bf4825e8f971f7952f229d70"	"source_url": "https://clinicaltrials.gov/study/NCT07539324"	"split": "development"}
{"domain": "coronary"	"nct_id": "NCT07539324"	"outcome_index": 5	"outcome_type": "SECONDARY"	"registry_fields_sha256": "84e7268be35d3d69eda5b8010234e75a3e8c82291ed0dc0aa50f3145c2c98a1d"	"retrieval_run_id": "20260919T133142Z"	"source_field_sha256": {"description": "4d6d44c3a4ca692b9cedd7c937403d7aed292f29dd1a0d93ecdac0de6a1cb9aa"	"measure": "b19de92131cda0e11f8ed0ea00f79bea7eb7c596f8e4749c243e57a0b6239c0a"	"timeFrame": "54fe3ca692b194e267c5ad3af4f1dd932c3cd3dddd03fb577f5781f0afe2d8bb"}	"source_object_path": "protocolSection.outcomesModule.secondaryOutcomes[5]"	"source_outcome_sha256": "736965d9ecf8c3763b06b0c7780e22d36d24b60c581c9f56f436bbc8749812cc"	"source_url": "https://clinicaltrials.gov/study/NCT07539324"	"split": "development"}
{"domain": "coronary"	"nct_id": "NCT07539324"	"outcome_index": 6	"outcome_type": "SECONDARY"	"registry_fields_sha256": "84e7268be35d3d69eda5b8010234e75a3e8c82291ed0dc0aa50f3145c2c98a1d"	"retrieval_run_id": "20260919T133142Z"	"source_field_sha256": {"description": "711bf028f57cd7d9ad0166690b6d179656864e307de5d4cbbf9f6219af760abc"	"measure": "44066862ea1f3274c48dedb2bb7cd0f5327e715be6eb6c2929d95d79cbfd3399"	"timeFrame": "54fe3ca692b194e267c5ad3af4f1dd932c3cd3dddd03fb577f5781f0afe2d8bb"}	"source_object_path": "protocolSection.outcomesModule.secondaryOutcomes[6]"	"source_outcome_sha256": "0dfda7ae9bf63bd992d0f6d19a689aab79100d90429b17a2e9ac6f24932ebb0c"	"source_url": "https://clinicaltrials.gov/study/NCT07539324"	"split": "development"}
{"domain": "coronary"	"nct_id": "NCT07539324"	"outcome_index": 7	"outcome_type": "SECONDARY"	"registry_fields_sha256": "84e7268be35d3d69eda5b8010234e75a3e8c82291ed0dc0aa50f3145c2c98a1d"	"retrieval_run_id": "20260919T133142Z"	"source_field_sha256": {"description": "74234e98afe7498fb5daf1f36ac2d78acc339464f950703b8c019892f982b90b"	"measure": "006943188e90274d4a581ae7b46cd1bbe4056a4cf0d80cd2c209444b678a1cf2"	"timeFrame": "54fe3ca692b194e267c5ad3af4f1dd932c3cd3dddd03fb577f5781f0afe2d8bb"}	"source_object_path": "protocolSection.outcomesModule.secondaryOutcomes[7]"	"source_outcome_sha256": "89f80bb9587c78a86bdd71f8b996470e4d9565a07813dee894e5c305b2f55760"	"source_url": "https://clinicaltrials.gov/study/NCT07539324"	"split": "development"}
{"domain": "coronary"	"nct_id": "NCT07539324"	"outcome_index": 8	"outcome_type": "SECONDARY"	"registry_fields_sha256": "84e7268be35d3d69eda5b8010234e75a3e8c82291ed0dc0aa50f3145c2c98a1d"	"retrieval_run_id": "20260919T133142Z"	"source_field_sha256": {"description": "74234e98afe7498fb5daf1f36ac2d78acc339464f950703b8c019892f982b90b"	"measure": "2c78fc57490df67165c9600d658ef3a85573b84e45820729ffabd5f1e941c669"	"timeFrame": "54fe3ca692b194e267c5ad3af4f1dd932c3cd3dddd03fb577f5781f0afe2d8bb"}	"source_object_path": "protocolSection.outcomesModule.secondaryOutcomes[8]"	"source_outcome_sha256": "9c5900fc3ecd7ce7aae0d9e4099d607cdaf867d368de79edd0014b4c69a2264a"	"source_url": "https://clinicaltrials.gov/study/NCT07539324"	"split": "development"}
{"domain": "coronary"	"nct_id": "NCT07539324"	"outcome_index": 9	"outcome_type": "SECONDARY"	"registry_fields_sha256": "84e7268be35d3d69eda5b8010234e75a3e8c82291ed0dc0aa50f3145c2c98a1d"	"retrieval_run_id": "20260919T133142Z"	"source_field_sha256": {"description": "74234e98afe7498fb5daf1f36ac2d78acc339464f950703b8c019892f982b90b"	"measure": "6b4cd704c597c41437d5c4b4bc5793556fab04e861646855eb729dffce538d8d"	"timeFrame": "54fe3ca692b194e267c5ad3af4f1dd932c3cd3dddd03fb577f5781f0afe2d8bb"}	"source_object_path": "protocolSection.outcomesModule.secondaryOutcomes[9]"	"source_outcome_sha256": "d12243b88297f4681f8d55c18a452812dd8d4ce9baebc6a05255b2d3c9a1d956"	"source_url": "https://clinicaltrials.gov/study/NCT07539324"	"split": "development"}
{"domain": "coronary"	"nct_id": "NCT07539324"	"outcome_index": 10	"outcome_type": "SECONDARY"	"registry_fields_sha256": "84e7268be35d3d69eda5b8010234e75a3e8c82291ed0dc0aa50f3145c2c98a1d"	"retrieval_run_id": "20260919T133142Z"	"source_field_sha256": {"description": "74234e98afe7498fb5daf1f36ac2d78acc339464f950703b8c019892f982b90b"	"measure": "4f49c461933b83c68616801642009166e2fd72031ab82cc9e5c97624238ea0d9"	"timeFrame": "54fe3ca692b194e267c5ad3af4f1dd932c3cd3dddd03fb577f5781f0afe2d8bb"}	"source_object_path": "protocolSection.outcomesModule.secondaryOutcomes[10]"	"source_outcome_sha256": "766a1a0821b90b1f0299328c95a19b72c3a8c41b4cbebd4aad0f610eeac135b2"	"source_url": "https://clinicaltrials.gov/study/NCT07539324"	"split": "development"}
{"domain": "coronary"	"nct_id": "NCT07539324"	"outcome_index": 11	"outcome_type": "SECONDARY"	"registry_fields_sha256": "84e7268be35d3d69eda5b8010234e75a3e8c82291ed0dc0aa50f3145c2c98a1d"	"retrieval_run_id": "20260919T133142Z"	"source_field_sha256": {"description": "74234e98afe7498fb5daf1f36ac2d78acc339464f950703b8c019892f982b90b"	"measure": "6af23fef01e679ca84e9a9981540d4f8c5c293c7cec112264026a33c0f292b08"	"timeFrame": "54fe3ca692b194e267c5ad3af4f1dd932c3cd3dddd03fb577f5781f0afe2d8bb"}	"source_object_path": "protocolSection.outcomesModule.secondaryOutcomes[11]"	"source_outcome_sha256": "0e40de0f56aa46e3c2e144b4984180ee0478973639974ead9bdb383506491757"	"source_url": "https://clinicaltrials.gov/study/NCT07539324"	"split": "development"}
{"domain": "peripheral"	"nct_id": "NCT02734836"	"outcome_index": 0	"outcome_type": "PRIMARY"	"registry_fields_sha256": "adf0598693f0f28320e0560b60156cb136de6ac4f650dc47db2f3a73e19a72d8"	"retrieval_run_id": "20260919T133142Z"	"source_field_sha256": {"description": "554ffa4883f9d76eee4b08a0e2e583064cda637c582a79403e81c411a0d38994"	"measure": "532c0d661ee5f9ce44c1880106370a64b054858a6e919540a4642d078f9e0bf5"	"timeFrame": "3620e868bee1c1aa69fe00b8db123bc1e4aa7e19153b06215877c76a87d7b4af"}	"source_object_path": "protocolSection.outcomesModule.primaryOutcomes[0]"	"source_outcome_sha256": "736ff83db61391be8ee73677511cbdc7ff804bcb9877725853e0f8a3448b22d1"	"source_url": "https://clinicaltrials.gov/study/NCT02734836"	"split": "development"}
{"domain": "peripheral"	"nct_id": "NCT03994185"	"outcome_index": 0	"outcome_type": "PRIMARY"	"registry_fields_sha256": "4162f959b243115d7b0828ed046619cfb78111c3f34e87a81a50453e213ad2ab"	"retrieval_run_id": "20260919T133142Z"	"source_field_sha256": {"description": "519b3cf76c925b792aa7bd65f8a1264a8c8dc702d1038d695fd6f4d8642fa105"	"measure": "9ff4fa4470f58f24e3db3fee1a4dcc9b900288c9a21468bd41c69cdf0382fa9f"	"timeFrame": "f33622c275f02746c9eaf5eaeeca100ed7e02c4fde6f2167239c75086290f4fa"}	"source_object_path": "protocolSection.outcomesModule.primaryOutcomes[0]"	"source_outcome_sha256": "18bcf77adedecbd6191aeb5be61686cfb85dac18ab61f7401f4bccdc0d8738de"	"source_url": "https://clinicaltrials.gov/study/NCT03994185"	"split": "development"}
{"domain": "peripheral"	"nct_id": "NCT03994185"	"outcome_index": 1	"outcome_type": "PRIMARY"	"registry_fields_sha256": "4162f959b243115d7b0828ed046619cfb78111c3f34e87a81a50453e213ad2ab"	"retrieval_run_id": "20260919T133142Z"	"source_field_sha256": {"description": "46a4a4de923fe29e711e524ba22d9421b24acd89af087886f6b7fc32dad20f6b"	"measure": "9d9a26898caa2fa6587910acbe0c21650d129417f68b5bc21ab9865870f1b6be"	"timeFrame": "f33622c275f02746c9eaf5eaeeca100ed7e02c4fde6f2167239c75086290f4fa"}	"source_object_path": "protocolSection.outcomesModule.primaryOutcomes[1]"	"source_outcome_sha256": "2eb638baf5601811ee64d7d85656935f8c826917b3d836d750488335ae9e4a5a"	"source_url": "https://clinicaltrials.gov/study/NCT03994185"	"split": "development"}
{"domain": "peripheral"	"nct_id": "NCT03994185"	"outcome_index": 2	"outcome_type": "PRIMARY"	"registry_fields_sha256": "4162f959b243115d7b0828ed046619cfb78111c3f34e87a81a50453e213ad2ab"	"retrieval_run_id": "20260919T133142Z"	"source_field_sha256": {"description": "3e47d52cb153b3deaa882fb63250466c2c79953b3d8f9d3ce973acbefb58af8e"	"measure": "7e933486ed08701aed9b8a44bc60637f427363a2ba50a37406fc7e9198901ef9"	"timeFrame": "f33622c275f02746c9eaf5eaeeca100ed7e02c4fde6f2167239c75086290f4fa"}	"source_object_path": "protocolSection.outcomesModule.primaryOutcomes[2]"	"source_outcome_sha256": "53f27f757ee709dc2ff02124df66dc784ea142f4f9fcc5012c1dc58c46778611"	"source_url": "https://clinicaltrials.gov/study/NCT03994185"	"split": "development"}
{"domain": "carotid"	"nct_id": "NCT06653387"	"outcome_index": 0	"outcome_type": "PRIMARY"	"registry_fields_sha256": "3c1e3b7f44d0cc03f91f0b0dbb88efd5f398c7c63ed2feffdc0a30cf39a475fc"	"retrieval_run_id": "20260919T133142Z"	"source_field_sha256": {"description": "1faa868917fac9f64747ba2a3b8290d57871bc26dbde76654ec40efa98a23a24"	"measure": "77b987ef6558f2aaaa96bedb308f7c041501c4cc8c86cecf3b7a6ff1fb76d2b2"	"timeFrame": "745e70f5a4ced70062f457c32446d87e8ccaa3a033a17a1a48ef92ba50c65fdf"}	"source_object_path": "protocolSection.outcomesModule.primaryOutcomes[0]"	"source_outcome_sha256": "c95d42df273314cd0ce2f683bc22202162778bbf4cef80dc00d1ac067fb6f829"	"source_url": "https://clinicaltrials.gov/study/NCT06653387"	"split": "development"}
{"domain": "carotid"	"nct_id": "NCT06653387"	"outcome_index": 1	"outcome_type": "PRIMARY"	"registry_fields_sha256": "3c1e3b7f44d0cc03f91f0b0dbb88efd5f398c7c63ed2feffdc0a30cf39a475fc"	"retrieval_run_id": "20260919T133142Z"	"source_field_sha256": {"description": "cd471cc284ce42fd550bc1b18405f5c848cc47555ca6306ae37cf7e1790c2330"	"measure": "9de09ffb1839007a0487748a079999465201298550bd5845193d88e95f00c6c2"	"timeFrame": "745e70f5a4ced70062f457c32446d87e8ccaa3a033a17a1a48ef92ba50c65fdf"}	"source_object_path": "protocolSection.outcomesModule.primaryOutcomes[1]"	"source_outcome_sha256": "a394ee0a90db7e85268935b66abfa2c172b33b7b196d4911de5c80c198237123"	"source_url": "https://clinicaltrials.gov/study/NCT06653387"	"split": "development"}
{"domain": "carotid"	"nct_id": "NCT06653387"	"outcome_index": 0	"outcome_type": "SECONDARY"	"registry_fields_sha256": "3c1e3b7f44d0cc03f91f0b0dbb88efd5f398c7c63ed2feffdc0a30cf39a475fc"	"retrieval_run_id": "20260919T133142Z"	"source_field_sha256": {"description": "5d6717f7186c5e8a2fd24b43712fc0e1c8779cc97dffcd2ffbadca21d0bdf08a"	"measure": "3838a02615ee182059c76247f7e7a18a6ba4820fec3d7d66c6df601e7d793de5"	"timeFrame": "7c941bc69a26b87fd2997e27747a4ee86ae0682093470ea2d16e6722130e2c7e"}	"source_object_path": "protocolSection.outcomesModule.secondaryOutcomes[0]"	"source_outcome_sha256": "15ce5f54f1161fd859e5c5163edabd30300b73c0123d17ea48ad89f80b65c1a1"	"source_url": "https://clinicaltrials.gov/study/NCT06653387"	"split": "development"}
{"domain": "carotid"	"nct_id": "NCT06653387"	"outcome_index": 1	"outcome_type": "SECONDARY"	"registry_fields_sha256": "3c1e3b7f44d0cc03f91f0b0dbb88efd5f398c7c63ed2feffdc0a30cf39a475fc"	"retrieval_run_id": "20260919T133142Z"	"source_field_sha256": {"description": "760dcd71c79fdf1f58e8e4cc24f2c96ab17c61e1bf2b860cc4ad8bd3945e3058"	"measure": "f259ec40969f387b1df578ea54e16bcafecc34f52a0cb5a529f6a88a3d2a47b1"	"timeFrame": "7c941bc69a26b87fd2997e27747a4ee86ae0682093470ea2d16e6722130e2c7e"}	"source_object_path": "protocolSection.outcomesModule.secondaryOutcomes[1]"	"source_outcome_sha256": "0d18ccf544ae2e19c7c02af5825a0f1f03346be78faa7ecbb4c65427d01ac6f8"	"source_url": "https://clinicaltrials.gov/study/NCT06653387"	"split": "development"}
{"domain": "carotid"	"nct_id": "NCT06653387"	"outcome_index": 2	"outcome_type": "SECONDARY"	"registry_fields_sha256": "3c1e3b7f44d0cc03f91f0b0dbb88efd5f398c7c63ed2feffdc0a30cf39a475fc"	"retrieval_run_id": "20260919T133142Z"	"source_field_sha256": {"description": "74234e98afe7498fb5daf1f36ac2d78acc339464f950703b8c019892f982b90b"	"measure": "c5c24314ae5ea278c072bc37436bbc396fff700111de08c9c79254064b85edcc"	"timeFrame": "7c941bc69a26b87fd2997e27747a4ee86ae0682093470ea2d16e6722130e2c7e"}	"source_object_path": "protocolSection.outcomesModule.secondaryOutcomes[2]"	"source_outcome_sha256": "47e538dfd672bf6fe6405395dd2ce729b2670dfafc41c69d493cfde7d771f4c6"	"source_url": "https://clinicaltrials.gov/study/NCT06653387"	"split": "development"}
{"domain": "carotid"	"nct_id": "NCT06653387"	"outcome_index": 3	"outcome_type": "SECONDARY"	"registry_fields_sha256": "3c1e3b7f44d0cc03f91f0b0dbb88efd5f398c7c63ed2feffdc0a30cf39a475fc"	"retrieval_run_id": "20260919T133142Z"	"source_field_sha256": {"description": "74234e98afe7498fb5daf1f36ac2d78acc339464f950703b8c019892f982b90b"	"measure": "9391a76093db7b505eb69be14eb95b4589614ea85a25973b1e285be1bc9669fd"	"timeFrame": "7c941bc69a26b87fd2997e27747a4ee86ae0682093470ea2d16e6722130e2c7e"}	"source_object_path": "protocolSection.outcomesModule.secondaryOutcomes[3]"	"source_outcome_sha256": "66b4380cbce503dbc0a2787387d4ee813ad1cf3d53f0b2eaa0416e88ef515e86"	"source_url": "https://clinicaltrials.gov/study/NCT06653387"	"split": "development"}
{"domain": "carotid"	"nct_id": "NCT06653387"	"outcome_index": 4	"outcome_type": "SECONDARY"	"registry_fields_sha256": "3c1e3b7f44d0cc03f91f0b0dbb88efd5f398c7c63ed2feffdc0a30cf39a475fc"	"retrieval_run_id": "20260919T133142Z"	"source_field_sha256": {"description": "74234e98afe7498fb5daf1f36ac2d78acc339464f950703b8c019892f982b90b"	"measure": "fdc198823a534865e395e81945fe9c5db28d44e358cb3d50a7a9a576e933bc96"	"timeFrame": "7c941bc69a26b87fd2997e27747a4ee86ae0682093470ea2d16e6722130e2c7e"}	"source_object_path": "protocolSection.outcomesModule.secondaryOutcomes[4]"	"source_outcome_sha256": "b9ccfe3543e71938396498fe8f72593efad4fe247a8ed04e0dd9b2b425d6ce31"	"source_url": "https://clinicaltrials.gov/study/NCT06653387"	"split": "development"}
{"domain": "carotid"	"nct_id": "NCT06653387"	"outcome_index": 5	"outcome_type": "SECONDARY"	"registry_fields_sha256": "3c1e3b7f44d0cc03f91f0b0dbb88efd5f398c7c63ed2feffdc0a30cf39a475fc"	"retrieval_run_id": "20260919T133142Z"	"source_field_sha256": {"description": "74234e98afe7498fb5daf1f36ac2d78acc339464f950703b8c019892f982b90b"	"measure": "d2d9b6317d79fb442641c5ac354abc3312be2f1289335d2a3a76f7d1335b0521"	"timeFrame": "7c941bc69a26b87fd2997e27747a4ee86ae0682093470ea2d16e6722130e2c7e"}	"source_object_path": "protocolSection.outcomesModule.secondaryOutcomes[5]"	"source_outcome_sha256": "22e805e140176977819a8d69eb6e13de726c943504292c85843b96a696fd9257"	"source_url": "https://clinicaltrials.gov/study/NCT06653387"	"split": "development"}
{"domain": "carotid"	"nct_id": "NCT06653387"	"outcome_index": 6	"outcome_type": "SECONDARY"	"registry_fields_sha256": "3c1e3b7f44d0cc03f91f0b0dbb88efd5f398c7c63ed2feffdc0a30cf39a475fc"	"retrieval_run_id": "20260919T133142Z"	"source_field_sha256": {"description": "74234e98afe7498fb5daf1f36ac2d78acc339464f950703b8c019892f982b90b"	"measure": "981fec052d861c1e80781ae4be7a91e643c176209f51fb6e5d908eff2b9188f3"	"timeFrame": "7c941bc69a26b87fd2997e27747a4ee86ae0682093470ea2d16e6722130e2c7e"}	"source_object_path": "protocolSection.outcomesModule.secondaryOutcomes[6]"	"source_outcome_sha256": "ea2f1c12e48f2e5e16bdaa90328c8b31e751887bc654f516a41fd1d1c8016dbc"	"source_url": "https://clinicaltrials.gov/study/NCT06653387"	"split": "development"}
{"domain": "carotid"	"nct_id": "NCT06653387"	"outcome_index": 7	"outcome_type": "SECONDARY"	"registry_fields_sha256": "3c1e3b7f44d0cc03f91f0b0dbb88efd5f398c7c63ed2feffdc0a30cf39a475fc"	"retrieval_run_id": "20260919T133142Z"	"source_field_sha256": {"description": "74234e98afe7498fb5daf1f36ac2d78acc339464f950703b8c019892f982b90b"	"measure": "11d3ae6d7e566f0454ca7aad9d13ccb95793ed23ead95f4e7c86b7dcad3de7e4"	"timeFrame": "7c941bc69a26b87fd2997e27747a4ee86ae0682093470ea2d16e6722130e2c7e"}	"source_object_path": "protocolSection.outcomesModule.secondaryOutcomes[7]"	"source_outcome_sha256": "0d4981f371a7415cef60a868305603000f007a234089d71aa0829aaf2568f519"	"source_url": "https://clinicaltrials.gov/study/NCT06653387"	"split": "development"}
{"domain": "carotid"	"nct_id": "NCT06653387"	"outcome_index": 8	"outcome_type": "SECONDARY"	"registry_fields_sha256": "3c1e3b7f44d0cc03f91f0b0dbb88efd5f398c7c63ed2feffdc0a30cf39a475fc"	"retrieval_run_id": "20260919T133142Z"	"source_field_sha256": {"description": "74234e98afe7498fb5daf1f36ac2d78acc339464f950703b8c019892f982b90b"	"measure": "b8cee1f350692af9cfca76c31549859acc28acdfa04bd21e3556ebb534bcdbb3"	"timeFrame": "7c941bc69a26b87fd2997e27747a4ee86ae0682093470ea2d16e6722130e2c7e"}	"source_object_path": "protocolSection.outcomesModule.secondaryOutcomes[8]"	"source_outcome_sha256": "0a08a184f85f21fc186dc86ca40c059148294a516c898d94859ac49e8a3989d4"	"source_url": "https://clinicaltrials.gov/study/NCT06653387"	"split": "development"}
{"domain": "carotid"	"nct_id": "NCT06653387"	"outcome_index": 9	"outcome_type": "SECONDARY"	"registry_fields_sha256": "3c1e3b7f44d0cc03f91f0b0dbb88efd5f398c7c63ed2feffdc0a30cf39a475fc"	"retrieval_run_id": "20260919T133142Z"	"source_field_sha256": {"description": "74234e98afe7498fb5daf1f36ac2d78acc339464f950703b8c019892f982b90b"	"measure": "c81639950405c46604cea915c5dd08c49b54cc848294b91f02b0d7cbb39beef2"	"timeFrame": "7c941bc69a26b87fd2997e27747a4ee86ae0682093470ea2d16e6722130e2c7e"}	"source_object_path": "protocolSection.outcomesModule.secondaryOutcomes[9]"	"source_outcome_sha256": "c8d2cb092668072e0aeb6b547caa6482f3123347fbae7b5ef3bb6a44be9ab450"	"source_url": "https://clinicaltrials.gov/study/NCT06653387"	"split": "development"}
{"domain": "carotid"	"nct_id": "NCT06653387"	"outcome_index": 10	"outcome_type": "SECONDARY"	"registry_fields_sha256": "3c1e3b7f44d0cc03f91f0b0dbb88efd5f398c7c63ed2feffdc0a30cf39a475fc"	"retrieval_run_id": "20260919T133142Z"	"source_field_sha256": {"description": "74234e98afe7498fb5daf1f36ac2d78acc339464f950703b8c019892f982b90b"	"measure": "ba8331b8242ee045329755713c385577c199183aab0cd3f78ff8ffa28b4e920d"	"timeFrame": "745e70f5a4ced70062f457c32446d87e8ccaa3a033a17a1a48ef92ba50c65fdf"}	"source_object_path": "protocolSection.outcomesModule.secondaryOutcomes[10]"	"source_outcome_sha256": "c1aadf60a61fe3589f7a158120cd55a5a4056f61f34a079cddc6db33293c0af9"	"source_url": "https://clinicaltrials.gov/study/NCT06653387"	"split": "development"}
{"domain": "carotid"	"nct_id": "NCT06653387"	"outcome_index": 11	"outcome_type": "SECONDARY"	"registry_fields_sha256": "3c1e3b7f44d0cc03f91f0b0dbb88efd5f398c7c63ed2feffdc0a30cf39a475fc"	"retrieval_run_id": "20260919T133142Z"	"source_field_sha256": {"description": "74234e98afe7498fb5daf1f36ac2d78acc339464f950703b8c019892f982b90b"	"measure": "1db1060c565681da691e78282ceb8c525d510494cf426c1f39d560af8e206700"	"timeFrame": "7c941bc69a26b87fd2997e27747a4ee86ae0682093470ea2d16e6722130e2c7e"}	"source_object_path": "protocolSection.outcomesModule.secondaryOutcomes[11]"	"source_outcome_sha256": "f67e125a837e00b9115685b10034e73075b5d287bb2f31215baaeec456864be7"	"source_url": "https://clinicaltrials.gov/study/NCT06653387"	"split": "development"}
{"domain": "carotid"	"nct_id": "NCT06653387"	"outcome_index": 12	"outcome_type": "SECONDARY"	"registry_fields_sha256": "3c1e3b7f44d0cc03f91f0b0dbb88efd5f398c7c63ed2feffdc0a30cf39a475fc"	"retrieval_run_id": "20260919T133142Z"	"source_field_sha256": {"description": "74234e98afe7498fb5daf1f36ac2d78acc339464f950703b8c019892f982b90b"	"measure": "b5f31e4a64ab4c624a7e670d7edd93516d5f90c97419f70d48f4056ab536b76e"	"timeFrame": "745e70f5a4ced70062f457c32446d87e8ccaa3a033a17a1a48ef92ba50c65fdf"}	"source_object_path": "protocolSection.outcomesModule.secondaryOutcomes[12]"	"source_outcome_sha256": "2c9b506198cdb1f36c6f3037cbaf02126bf611d4f1b28a2ebfdc2dbc4bc4252a"	"source_url": "https://clinicaltrials.gov/study/NCT06653387"	"split": "development"}
{"domain": "carotid"	"nct_id": "NCT06653387"	"outcome_index": 13	"outcome_type": "SECONDARY"	"registry_fields_sha256": "3c1e3b7f44d0cc03f91f0b0dbb88efd5f398c7c63ed2feffdc0a30cf39a475fc"	"retrieval_run_id": "20260919T133142Z"	"source_field_sha256": {"description": "74234e98afe7498fb5daf1f36ac2d78acc339464f950703b8c019892f982b90b"	"measure": "a7a5f766a4a857cce9859c157454652873674f67c785b6efc678dc504c540201"	"timeFrame": "3f672efe70fb1e3aa66dbc36c3b12d274df0ed5e8c7623e48112420879104629"}	"source_object_path": "protocolSection.outcomesModule.secondaryOutcomes[13]"	"source_outcome_sha256": "6a58f9d04285dcfded6467b8dd4d17b2e46eedbf6cd402f5c8dd2dd23e2c72e3"	"source_url": "https://clinicaltrials.gov/study/NCT06653387"	"split": "development"}
{"domain": "carotid"	"nct_id": "NCT03121209"	"outcome_index": 0	"outcome_type": "PRIMARY"	"registry_fields_sha256": "cffc2a08dc872954d33872591e1c7b8ef9c46f0f0966de7d4efc33fc86d1c280"	"retrieval_run_id": "20260919T133142Z"	"source_field_sha256": {"description": "2ea8e27933c7cf1ab691907ac885f1047814d313aafb051ccdeb8b4f2e68a561"	"measure": "9bf9e50af0973054f753ddc019fe6c602d57dfedeb374c03a3df6f824a8c3734"	"timeFrame": "6dccccd1a590b0924c4c23596b8c88707cc8fce90318e0ce571655397a56ef45"}	"source_object_path": "protocolSection.outcomesModule.primaryOutcomes[0]"	"source_outcome_sha256": "6e102f3e6f79f9eaa73212e11c3362ea13e2f9d3d4c9f3ba27bdead4c7455220"	"source_url": "https://clinicaltrials.gov/study/NCT03121209"	"split": "development"}
{"domain": "carotid"	"nct_id": "NCT03121209"	"outcome_index": 0	"outcome_type": "SECONDARY"	"registry_fields_sha256": "cffc2a08dc872954d33872591e1c7b8ef9c46f0f0966de7d4efc33fc86d1c280"	"retrieval_run_id": "20260919T133142Z"	"source_field_sha256": {"description": "fc499cfbc2c9be21bbd923c619fb5431a3cfc38558bb9cffad42268250042100"	"measure": "d61d29ec1e0197c02fb49057f07f87b78d67c633347670f631078db30abdb4e5"	"timeFrame": "6dccccd1a590b0924c4c23596b8c88707cc8fce90318e0ce571655397a56ef45"}	"source_object_path": "protocolSection.outcomesModule.secondaryOutcomes[0]"	"source_outcome_sha256": "69c5797ca4d022c401c2e3b43985c27b186760dc32554ab80a9d741a3a82cc3b"	"source_url": "https://clinicaltrials.gov/study/NCT03121209"	"split": "development"}
{"domain": "carotid"	"nct_id": "NCT03121209"	"outcome_index": 1	"outcome_type": "SECONDARY"	"registry_fields_sha256": "cffc2a08dc872954d33872591e1c7b8ef9c46f0f0966de7d4efc33fc86d1c280"	"retrieval_run_id": "20260919T133142Z"	"source_field_sha256": {"description": "aa8c31b3e95f8abc02831f35bc84113612a9fd9a5b4341348dc0864c8bc09a26"	"measure": "4602ba94fa2cf42f73606625b9c0e6a1c81288f67424578df7e6e930f89ffe8a"	"timeFrame": "6dccccd1a590b0924c4c23596b8c88707cc8fce90318e0ce571655397a56ef45"}	"source_object_path": "protocolSection.outcomesModule.secondaryOutcomes[1]"	"source_outcome_sha256": "51c1ae5390e87d8a7a7cd322f3f726e116fa0a2dea2a72de505c65423a4fc41a"	"source_url": "https://clinicaltrials.gov/study/NCT03121209"	"split": "development"}
{"domain": "aortic"	"nct_id": "NCT02323581"	"outcome_index": 0	"outcome_type": "PRIMARY"	"registry_fields_sha256": "790077e521418479cbfc2a6a91d22d556c957c7db2aef46ba285f4c779da4f80"	"retrieval_run_id": "20260919T133142Z"	"source_field_sha256": {"description": "69a0e143da737e31c1e1ea715c0d6df7175572567103a8ae71e39607135970b5"	"measure": "706f2780b49578354019cb954c104b6cf35407e8ec7c09339e4481e7efd78f18"	"timeFrame": "cf3e6eda99d9a16e073de6319a69c45cd62cee8a0f21b01484f99b8bcabd2d05"}	"source_object_path": "protocolSection.outcomesModule.primaryOutcomes[0]"	"source_outcome_sha256": "75216fa3c1d99997284aee6d3a0820b8e7a667e57e31a3a80804350d030f4d20"	"source_url": "https://clinicaltrials.gov/study/NCT02323581"	"split": "development"}
{"domain": "aortic"	"nct_id": "NCT02323581"	"outcome_index": 1	"outcome_type": "PRIMARY"	"registry_fields_sha256": "790077e521418479cbfc2a6a91d22d556c957c7db2aef46ba285f4c779da4f80"	"retrieval_run_id": "20260919T133142Z"	"source_field_sha256": {"description": "f7bd716ce1a19311fe0fb12a400b7566080c0748fafa1b399bbeca4e467ac8d5"	"measure": "1029c710ce2ec00322727a4160493a317a97cde0f033e0857f697fcbbdb4826c"	"timeFrame": "6dce96dd18a540d733dc08f46fe4e60b08e49a045f9f1a9e062eaaa9b63cfd51"}	"source_object_path": "protocolSection.outcomesModule.primaryOutcomes[1]"	"source_outcome_sha256": "0f0dbc4da56a0c2a98869044f6d5581d6faf1fa3ef2a257271a9625dabcf17da"	"source_url": "https://clinicaltrials.gov/study/NCT02323581"	"split": "development"}
{"domain": "aortic"	"nct_id": "NCT02323581"	"outcome_index": 2	"outcome_type": "PRIMARY"	"registry_fields_sha256": "790077e521418479cbfc2a6a91d22d556c957c7db2aef46ba285f4c779da4f80"	"retrieval_run_id": "20260919T133142Z"	"source_field_sha256": {"description": "a2fd9f3055b46f3ddc77f49908bd070c12a5ab358596fedfb8c2d8cf46c2a735"	"measure": "3f737a02e42d2f0abd4f59726464351375d3023e8c40e2e22105503dde472294"	"timeFrame": "6dccccd1a590b0924c4c23596b8c88707cc8fce90318e0ce571655397a56ef45"}	"source_object_path": "protocolSection.outcomesModule.primaryOutcomes[2]"	"source_outcome_sha256": "fbfb16690fe6454be330f3b30bb2e91dff70a941501f68caca9750126d9a2a2f"	"source_url": "https://clinicaltrials.gov/study/NCT02323581"	"split": "development"}
{"domain": "aortic"	"nct_id": "NCT02323581"	"outcome_index": 3	"outcome_type": "PRIMARY"	"registry_fields_sha256": "790077e521418479cbfc2a6a91d22d556c957c7db2aef46ba285f4c779da4f80"	"retrieval_run_id": "20260919T133142Z"	"source_field_sha256": {"description": "ed802f059e0226bd77955ae4261403ae98ba39c8ca697e457f5ca9942f78f1fb"	"measure": "f4be985f922e7321aa476e4c994d5b4cef4f3bc06f24f4e89afbfcbfbca33d5d"	"timeFrame": "6dccccd1a590b0924c4c23596b8c88707cc8fce90318e0ce571655397a56ef45"}	"source_object_path": "protocolSection.outcomesModule.primaryOutcomes[3]"	"source_outcome_sha256": "9d61773d4dd720f8c1fdcbff6290b89ea8aef0e743799393453c5f18d1079d4b"	"source_url": "https://clinicaltrials.gov/study/NCT02323581"	"split": "development"}
{"domain": "aortic"	"nct_id": "NCT02323581"	"outcome_index": 0	"outcome_type": "SECONDARY"	"registry_fields_sha256": "790077e521418479cbfc2a6a91d22d556c957c7db2aef46ba285f4c779da4f80"	"retrieval_run_id": "20260919T133142Z"	"source_field_sha256": {"description": "ba66b7fbac795426fd993c55504b0663bf3fa60c22054c189a8b573f2c086b4e"	"measure": "fe8512522337726066698e3c4242145910a3e7f6aadc5f42515ede23b2c8173d"	"timeFrame": "41caf7dddd94abc5fe3a64e86e2529829c491383be732fbed32242d434cbe729"}	"source_object_path": "protocolSection.outcomesModule.secondaryOutcomes[0]"	"source_outcome_sha256": "2a2ade4e8ef09254dc1faad6d0499479c2156c37d366fa947b9ae33120c47027"	"source_url": "https://clinicaltrials.gov/study/NCT02323581"	"split": "development"}
{"domain": "aortic"	"nct_id": "NCT02323581"	"outcome_index": 1	"outcome_type": "SECONDARY"	"registry_fields_sha256": "790077e521418479cbfc2a6a91d22d556c957c7db2aef46ba285f4c779da4f80"	"retrieval_run_id": "20260919T133142Z"	"source_field_sha256": {"description": "8ada2271d4ad2ae3e1535d2f0c6667f66a3080a98de6ae7f8ac3fbe4a045880c"	"measure": "618f1c1482896735ec84525e399a8adabeef20e27bb40b7a18e4568044e57cf1"	"timeFrame": "41caf7dddd94abc5fe3a64e86e2529829c491383be732fbed32242d434cbe729"}	"source_object_path": "protocolSection.outcomesModule.secondaryOutcomes[1]"	"source_outcome_sha256": "21f2a708ee89727f2e39902e914b037be0070d245fc9efc17f3770b396a169fa"	"source_url": "https://clinicaltrials.gov/study/NCT02323581"	"split": "development"}
{"domain": "aortic"	"nct_id": "NCT02323581"	"outcome_index": 2	"outcome_type": "SECONDARY"	"registry_fields_sha256": "790077e521418479cbfc2a6a91d22d556c957c7db2aef46ba285f4c779da4f80"	"retrieval_run_id": "20260919T133142Z"	"source_field_sha256": {"description": "bf18f8f727fdc8edf683064f3879e288befff97a7c4e68a70defdb192a4d9a34"	"measure": "e7ca18f61c55fe735cf77b810c3f6d14a6d8acedf14bedf4d84e1328ee696921"	"timeFrame": "41caf7dddd94abc5fe3a64e86e2529829c491383be732fbed32242d434cbe729"}	"source_object_path": "protocolSection.outcomesModule.secondaryOutcomes[2]"	"source_outcome_sha256": "ebd1a284851e05ae9bee02632766a136737f27e79a11827716767b4b5258058a"	"source_url": "https://clinicaltrials.gov/study/NCT02323581"	"split": "development"}
{"domain": "aortic"	"nct_id": "NCT02323581"	"outcome_index": 3	"outcome_type": "SECONDARY"	"registry_fields_sha256": "790077e521418479cbfc2a6a91d22d556c957c7db2aef46ba285f4c779da4f80"	"retrieval_run_id": "20260919T133142Z"	"source_field_sha256": {"description": "a605e6a4a931af134ef75790cc60148b3069a068cd8a04ff0d083311013af53e"	"measure": "5e4198f0ff858c6e803a131e821bf097c8e626752983cec8bbb3298fc883044e"	"timeFrame": "41caf7dddd94abc5fe3a64e86e2529829c491383be732fbed32242d434cbe729"}	"source_object_path": "protocolSection.outcomesModule.secondaryOutcomes[3]"	"source_outcome_sha256": "18fb3bdf40951451310c81f929675c91fec2c68b78f67f80beb6fa205c2e3f12"	"source_url": "https://clinicaltrials.gov/study/NCT02323581"	"split": "development"}
{"domain": "aortic"	"nct_id": "NCT02323581"	"outcome_index": 4	"outcome_type": "SECONDARY"	"registry_fields_sha256": "790077e521418479cbfc2a6a91d22d556c957c7db2aef46ba285f4c779da4f80"	"retrieval_run_id": "20260919T133142Z"	"source_field_sha256": {"description": "431205b3627c3ac3d30116287dc95571d47eb9c7b26ea390d6288b944047409b"	"measure": "1db2ccc43315167268c6602fdf4241dc8bcaaa696a8cd8b92a1f06f2af1f86d3"	"timeFrame": "41caf7dddd94abc5fe3a64e86e2529829c491383be732fbed32242d434cbe729"}	"source_object_path": "protocolSection.outcomesModule.secondaryOutcomes[4]"	"source_outcome_sha256": "bec1af32611caca23d0f32b5404dd9b85ebc9cb842b101df40c98e8b9f14200e"	"source_url": "https://clinicaltrials.gov/study/NCT02323581"	"split": "development"}
{"domain": "aortic"	"nct_id": "NCT02323581"	"outcome_index": 5	"outcome_type": "SECONDARY"	"registry_fields_sha256": "790077e521418479cbfc2a6a91d22d556c957c7db2aef46ba285f4c779da4f80"	"retrieval_run_id": "20260919T133142Z"	"source_field_sha256": {"description": "8ada2271d4ad2ae3e1535d2f0c6667f66a3080a98de6ae7f8ac3fbe4a045880c"	"measure": "4a7288f1f968b307b5cdf22b99d1631baa18d9892e1effccf09e622d3e7e8e54"	"timeFrame": "41caf7dddd94abc5fe3a64e86e2529829c491383be732fbed32242d434cbe729"}	"source_object_path": "protocolSection.outcomesModule.secondaryOutcomes[5]"	"source_outcome_sha256": "656622c16aa415c22cfbe30cd5d7d65dd1ea03f5eef5f5ab37f24f1c10fc4ce9"	"source_url": "https://clinicaltrials.gov/study/NCT02323581"	"split": "development"}
{"domain": "aortic"	"nct_id": "NCT02323581"	"outcome_index": 6	"outcome_type": "SECONDARY"	"registry_fields_sha256": "790077e521418479cbfc2a6a91d22d556c957c7db2aef46ba285f4c779da4f80"	"retrieval_run_id": "20260919T133142Z"	"source_field_sha256": {"description": "8b6ae458a15a10a3416f37a2172b387af7178189a2c009c5e414ddc3046937c3"	"measure": "57f7a9f96bb97d055313d7f022dafd04b53c1c32a6f3b8006148229ec83a062b"	"timeFrame": "41caf7dddd94abc5fe3a64e86e2529829c491383be732fbed32242d434cbe729"}	"source_object_path": "protocolSection.outcomesModule.secondaryOutcomes[6]"	"source_outcome_sha256": "8eb50b34cf482d2d41c915ce773f9003bb183ab09f4c2b59f77d43846fa5ac3f"	"source_url": "https://clinicaltrials.gov/study/NCT02323581"	"split": "development"}
{"domain": "aortic"	"nct_id": "NCT02323581"	"outcome_index": 7	"outcome_type": "SECONDARY"	"registry_fields_sha256": "790077e521418479cbfc2a6a91d22d556c957c7db2aef46ba285f4c779da4f80"	"retrieval_run_id": "20260919T133142Z"	"source_field_sha256": {"description": "a605e6a4a931af134ef75790cc60148b3069a068cd8a04ff0d083311013af53e"	"measure": "c5dc0360dc9c2c6b7376e688262da039bca61a11380adf68f5ac75bb5b82c7cd"	"timeFrame": "41caf7dddd94abc5fe3a64e86e2529829c491383be732fbed32242d434cbe729"}	"source_object_path": "protocolSection.outcomesModule.secondaryOutcomes[7]"	"source_outcome_sha256": "21d25d758078bb29a8b650b919a2dad69af5ea30c4b90b191cdbd685c6782834"	"source_url": "https://clinicaltrials.gov/study/NCT02323581"	"split": "development"}
{"domain": "aortic"	"nct_id": "NCT02323581"	"outcome_index": 8	"outcome_type": "SECONDARY"	"registry_fields_sha256": "790077e521418479cbfc2a6a91d22d556c957c7db2aef46ba285f4c779da4f80"	"retrieval_run_id": "20260919T133142Z"	"source_field_sha256": {"description": "8ada2271d4ad2ae3e1535d2f0c6667f66a3080a98de6ae7f8ac3fbe4a045880c"	"measure": "a552576dc49fbf0676d3af2de03bee1dbaf06b8f7eebef0d9dd1a7250d9567af"	"timeFrame": "41caf7dddd94abc5fe3a64e86e2529829c491383be732fbed32242d434cbe729"}	"source_object_path": "protocolSection.outcomesModule.secondaryOutcomes[8]"	"source_outcome_sha256": "c85c33363d9d8f8f14abd3024d30e1edc56783e38054222eb2ebf12eaf59241e"	"source_url": "https://clinicaltrials.gov/study/NCT02323581"	"split": "development"}
{"domain": "aortic"	"nct_id": "NCT02323581"	"outcome_index": 9	"outcome_type": "SECONDARY"	"registry_fields_sha256": "790077e521418479cbfc2a6a91d22d556c957c7db2aef46ba285f4c779da4f80"	"retrieval_run_id": "20260919T133142Z"	"source_field_sha256": {"description": "8ada2271d4ad2ae3e1535d2f0c6667f66a3080a98de6ae7f8ac3fbe4a045880c"	"measure": "e2b6d3e03083a0d98d9654570a163cb0f1adc65fe1cd47cf58fbd7e2589d73fa"	"timeFrame": "41caf7dddd94abc5fe3a64e86e2529829c491383be732fbed32242d434cbe729"}	"source_object_path": "protocolSection.outcomesModule.secondaryOutcomes[9]"	"source_outcome_sha256": "8745c8dfdbeb492314f488428008f430b40a7287f21da642ecf19d8b3ef987c2"	"source_url": "https://clinicaltrials.gov/study/NCT02323581"	"split": "development"}
{"domain": "aortic"	"nct_id": "NCT02323581"	"outcome_index": 10	"outcome_type": "SECONDARY"	"registry_fields_sha256": "790077e521418479cbfc2a6a91d22d556c957c7db2aef46ba285f4c779da4f80"	"retrieval_run_id": "20260919T133142Z"	"source_field_sha256": {"description": "8ada2271d4ad2ae3e1535d2f0c6667f66a3080a98de6ae7f8ac3fbe4a045880c"	"measure": "2646c16db381fbeea4ded7c132c38b4344ac75ba6064f8b80123b2ca9af5ca39"	"timeFrame": "41caf7dddd94abc5fe3a64e86e2529829c491383be732fbed32242d434cbe729"}	"source_object_path": "protocolSection.outcomesModule.secondaryOutcomes[10]"	"source_outcome_sha256": "91800e036961db4aaad14eac3246bf9ebbd46e25e8f0c6c4dddfa2f316eb4f3a"	"source_url": "https://clinicaltrials.gov/study/NCT02323581"	"split": "development"}
{"domain": "aortic"	"nct_id": "NCT02323581"	"outcome_index": 11	"outcome_type": "SECONDARY"	"registry_fields_sha256": "790077e521418479cbfc2a6a91d22d556c957c7db2aef46ba285f4c779da4f80"	"retrieval_run_id": "20260919T133142Z"	"source_field_sha256": {"description": "8ada2271d4ad2ae3e1535d2f0c6667f66a3080a98de6ae7f8ac3fbe4a045880c"	"measure": "cc2736103587cf3916364a9e1b1eb1fb43bd962f257c0c5450ac856ff02f7a05"	"timeFrame": "41caf7dddd94abc5fe3a64e86e2529829c491383be732fbed32242d434cbe729"}	"source_object_path": "protocolSection.outcomesModule.secondaryOutcomes[11]"	"source_outcome_sha256": "2006f4ce2bea7e63ae8811b2a8011b9461896ac6399efe91372d26add9ee69b4"	"source_url": "https://clinicaltrials.gov/study/NCT02323581"	"split": "development"}
{"domain": "aortic"	"nct_id": "NCT02323581"	"outcome_index": 12	"outcome_type": "SECONDARY"	"registry_fields_sha256": "790077e521418479cbfc2a6a91d22d556c957c7db2aef46ba285f4c779da4f80"	"retrieval_run_id": "20260919T133142Z"	"source_field_sha256": {"description": "8ada2271d4ad2ae3e1535d2f0c6667f66a3080a98de6ae7f8ac3fbe4a045880c"	"measure": "adcdea963d20a9d2c7bb97bb53f2c2aeff89efbc3fdd24adc71e81d039aa982d"	"timeFrame": "41caf7dddd94abc5fe3a64e86e2529829c491383be732fbed32242d434cbe729"}	"source_object_path": "protocolSection.outcomesModule.secondaryOutcomes[12]"	"source_outcome_sha256": "e3ba771e06b6c7153fc5cbd2bbdda7a563a80d74d4b110e3f715e16c47ef856a"	"source_url": "https://clinicaltrials.gov/study/NCT02323581"	"split": "development"}
{"domain": "aortic"	"nct_id": "NCT02323581"	"outcome_index": 13	"outcome_type": "SECONDARY"	"registry_fields_sha256": "790077e521418479cbfc2a6a91d22d556c957c7db2aef46ba285f4c779da4f80"	"retrieval_run_id": "20260919T133142Z"	"source_field_sha256": {"description": "a605e6a4a931af134ef75790cc60148b3069a068cd8a04ff0d083311013af53e"	"measure": "9aa6aa1a30aeb3b7bb8dc9ac4961f5a784595cf6c8f931fe1351b58bd690beff"	"timeFrame": "41caf7dddd94abc5fe3a64e86e2529829c491383be732fbed32242d434cbe729"}	"source_object_path": "protocolSection.outcomesModule.secondaryOutcomes[13]"	"source_outcome_sha256": "7ab6ab5c725a12e9ac11eb500176a93628125e5998f56ef49fd9f2ee9bdbc710"	"source_url": "https://clinicaltrials.gov/study/NCT02323581"	"split": "development"}
{"domain": "aortic"	"nct_id": "NCT01990950"	"outcome_index": 0	"outcome_type": "PRIMARY"	"registry_fields_sha256": "b6f66e2c642fcd089bcd86748fd9761e99de0c81fc9feeac6b56f6b95e3b6472"	"retrieval_run_id": "20260919T133142Z"	"source_field_sha256": {"description": "c6742f0afb79929c271cdd3a1312ce9ad034eb9885ae1823a5723468518c53bb"	"measure": "03bf6effcc7aa736d14d6c0342d05a0d5743f585255d7ee9d7a4aa5a5ea7d285"	"timeFrame": "92fec94b1c1a116f55aebcd1e024092348419e4aede6a4c970e9c378b8cacaa1"}	"source_object_path": "protocolSection.outcomesModule.primaryOutcomes[0]"	"source_outcome_sha256": "6c701e2999bb8d025c0afad995288061d9c92272df9dda5f7a8631918009a8bb"	"source_url": "https://clinicaltrials.gov/study/NCT01990950"	"split": "development"}
{"domain": "venous"	"nct_id": "NCT07219758"	"outcome_index": 0	"outcome_type": "PRIMARY"	"registry_fields_sha256": "fcd69f2551014d14234a987423b359f7b1d091f7257c46252d4a8c6b004ce7d8"	"retrieval_run_id": "20260919T133142Z"	"source_field_sha256": {"description": "8dd028b4486d959ae0e9f90ddada79a0751dd9ae2c58b112d4efe2412738edec"	"measure": "d9aebdcea2945573603162a90bad76cab2848e64753bad1a2a2254a2d408d2fe"	"timeFrame": "98ace763b910ac3235c3d5d169818c633db37bc18ae29d7242c35202091a5ae9"}	"source_object_path": "protocolSection.outcomesModule.primaryOutcomes[0]"	"source_outcome_sha256": "6e9342e380047d1e0a0400067d70ab27efe5b60573a376bbf46a0fd7d884a9c1"	"source_url": "https://clinicaltrials.gov/study/NCT07219758"	"split": "development"}
{"domain": "venous"	"nct_id": "NCT07219758"	"outcome_index": 1	"outcome_type": "PRIMARY"	"registry_fields_sha256": "fcd69f2551014d14234a987423b359f7b1d091f7257c46252d4a8c6b004ce7d8"	"retrieval_run_id": "20260919T133142Z"	"source_field_sha256": {"description": "e6431169dfa8f16b2d15b083ef42192b448162483d62b90e39a58c589e45f089"	"measure": "a2529cc6b6e3664289c89eeffe05a34609d3a6cbaea828349a706cf1eb0224af"	"timeFrame": "f5f976e5a2a433af26e16019cad99f19646205c0ac7fa67a79962760e3494536"}	"source_object_path": "protocolSection.outcomesModule.primaryOutcomes[1]"	"source_outcome_sha256": "34d15191650777862a4042443a73c32e5e07b4b339e6b47863124aed74c379bd"	"source_url": "https://clinicaltrials.gov/study/NCT07219758"	"split": "development"}
{"domain": "venous"	"nct_id": "NCT02485184"	"outcome_index": 0	"outcome_type": "PRIMARY"	"registry_fields_sha256": "af6c1325f870db72ea45620acb1567bfdab5164f0404358c7b195bc7fa9cbf53"	"retrieval_run_id": "20260919T133142Z"	"source_field_sha256": {"description": "89f7c9066331f1ee823e4100304a74c909387b9a953ba6d5b7c076418a746202"	"measure": "465343416790852f5fc756f0c3aa7d362c24d05c81c865c53560793dfe61481f"	"timeFrame": "11ed5f6f3e264574b490a98253555f2e274dda5a9755e8b29989b8903afe8353"}	"source_object_path": "protocolSection.outcomesModule.primaryOutcomes[0]"	"source_outcome_sha256": "3b26885c545904edd45e205ee08e42dcd1cfb8525feceef3328850dfda2335dd"	"source_url": "https://clinicaltrials.gov/study/NCT02485184"	"split": "development"}
{"domain": "venous"	"nct_id": "NCT02485184"	"outcome_index": 0	"outcome_type": "SECONDARY"	"registry_fields_sha256": "af6c1325f870db72ea45620acb1567bfdab5164f0404358c7b195bc7fa9cbf53"	"retrieval_run_id": "20260919T133142Z"	"source_field_sha256": {"description": "3c408ebdbdd5cca39558029a412852a3d71aad1fe5e1dacee2bb107bbe83788a"	"measure": "655ada964db3bd9112a597f4875e95247f8d429ac82a9801724857959253228c"	"timeFrame": "11ed5f6f3e264574b490a98253555f2e274dda5a9755e8b29989b8903afe8353"}	"source_object_path": "protocolSection.outcomesModule.secondaryOutcomes[0]"	"source_outcome_sha256": "d91be7340045dde4d69a3d88f4b347e39cf035492384fafe9e3d1465e8e6d301"	"source_url": "https://clinicaltrials.gov/study/NCT02485184"	"split": "development"}
{"domain": "venous"	"nct_id": "NCT02485184"	"outcome_index": 1	"outcome_type": "SECONDARY"	"registry_fields_sha256": "af6c1325f870db72ea45620acb1567bfdab5164f0404358c7b195bc7fa9cbf53"	"retrieval_run_id": "20260919T133142Z"	"source_field_sha256": {"description": "97574d45d3d2a21f4c63442f2482597d8b4d340a185d640298fe18dccf82d03a"	"measure": "6b79c981ab33378007ade6f54a07a44a65ecc6858defda43bea3d3ed4948f321"	"timeFrame": "11ed5f6f3e264574b490a98253555f2e274dda5a9755e8b29989b8903afe8353"}	"source_object_path": "protocolSection.outcomesModule.secondaryOutcomes[1]"	"source_outcome_sha256": "7159ccc482208f193228ddf39f580ebdb5a73b9d0afff134fbca5b5070d8f831"	"source_url": "https://clinicaltrials.gov/study/NCT02485184"	"split": "development"}
{"domain": "venous"	"nct_id": "NCT02485184"	"outcome_index": 2	"outcome_type": "SECONDARY"	"registry_fields_sha256": "af6c1325f870db72ea45620acb1567bfdab5164f0404358c7b195bc7fa9cbf53"	"retrieval_run_id": "20260919T133142Z"	"source_field_sha256": {"description": "77758f0abcc07ca3d7fa609de4d22a37bcad6721872f6bd89e927424c024963c"	"measure": "2386680d799ba689950ebe4a64ce3481a68dbf64e2fdbab5b43963c23918c54e"	"timeFrame": "11ed5f6f3e264574b490a98253555f2e274dda5a9755e8b29989b8903afe8353"}	"source_object_path": "protocolSection.outcomesModule.secondaryOutcomes[2]"	"source_outcome_sha256": "72c64129e530b3251776cf6d64794e0da306d34c0ad14edfd29ce8968e252854"	"source_url": "https://clinicaltrials.gov/study/NCT02485184"	"split": "development"}
{"domain": "venous"	"nct_id": "NCT02485184"	"outcome_index": 3	"outcome_type": "SECONDARY"	"registry_fields_sha256": "af6c1325f870db72ea45620acb1567bfdab5164f0404358c7b195bc7fa9cbf53"	"retrieval_run_id": "20260919T133142Z"	"source_field_sha256": {"description": "7989ea51cd0af0bb6ee880689395ecceb89ef7130a1fb7fdef5b3c3286a47cf2"	"measure": "30e1f0bd30eec5ad82fa065db9a89cdbabb8407249808c143036c9b261dcab49"	"timeFrame": "11ed5f6f3e264574b490a98253555f2e274dda5a9755e8b29989b8903afe8353"}	"source_object_path": "protocolSection.outcomesModule.secondaryOutcomes[3]"	"source_outcome_sha256": "f19629c31c5d9dc1a680c7431eb919747fcc2d3750b3fdc070171f4bb5fb7b24"	"source_url": "https://clinicaltrials.gov/study/NCT02485184"	"split": "development"}
{"domain": "venous"	"nct_id": "NCT02485184"	"outcome_index": 4	"outcome_type": "SECONDARY"	"registry_fields_sha256": "af6c1325f870db72ea45620acb1567bfdab5164f0404358c7b195bc7fa9cbf53"	"retrieval_run_id": "20260919T133142Z"	"source_field_sha256": {"description": "d7eb833067cdd9bda823b92c7f2b8472810cc09dccda56194bd2877d70f3a7a0"	"measure": "f4a755e520e38f1b5444155e7d8b22f50636b1b08942c2125999dfc8c014f334"	"timeFrame": "11ed5f6f3e264574b490a98253555f2e274dda5a9755e8b29989b8903afe8353"}	"source_object_path": "protocolSection.outcomesModule.secondaryOutcomes[4]"	"source_outcome_sha256": "e2fd89b1fcd05b29588d1b20336788583052b37915a0740206a3365760505597"	"source_url": "https://clinicaltrials.gov/study/NCT02485184"	"split": "development"}
{"domain": "venous"	"nct_id": "NCT02485184"	"outcome_index": 5	"outcome_type": "SECONDARY"	"registry_fields_sha256": "af6c1325f870db72ea45620acb1567bfdab5164f0404358c7b195bc7fa9cbf53"	"retrieval_run_id": "20260919T133142Z"	"source_field_sha256": {"description": "b6727c21ce6316852119b6e6f0cbb63859f2188634c7c6b0ca8010da361b85f4"	"measure": "b910fcee235d0922284ac915642402fb618dacde38c0bbb1128f5fed444ef850"	"timeFrame": "11ed5f6f3e264574b490a98253555f2e274dda5a9755e8b29989b8903afe8353"}	"source_object_path": "protocolSection.outcomesModule.secondaryOutcomes[5]"	"source_outcome_sha256": "174396c7051af544ce699bd9d475388aabc66b20bcae80e789a6a63f1394a5c1"	"source_url": "https://clinicaltrials.gov/study/NCT02485184"	"split": "development"}
{"domain": "coronary"	"nct_id": "NCT00986193"	"outcome_index": 0	"outcome_type": "PRIMARY"	"registry_fields_sha256": "2572e31b3e81061fdc4a8a73a7f8b6996bdc905fd464c3930c3d8b9cec75226a"	"retrieval_run_id": "20260919T133142Z"	"source_field_sha256": {"description": "74234e98afe7498fb5daf1f36ac2d78acc339464f950703b8c019892f982b90b"	"measure": "300422a19caf7c73afca9c7fa7bd3394925e3ba50afc1b9e9bc9099a6e9f98fb"	"timeFrame": "10dee816713df5f1d087944cb87d38a8dc709dcf10a6ff80135833276b996826"}	"source_object_path": "protocolSection.outcomesModule.primaryOutcomes[0]"	"source_outcome_sha256": "308320939fbf10c62a3384a076ee2ba15399555892002d2820ce5c762e455dd3"	"source_url": "https://clinicaltrials.gov/study/NCT00986193"	"split": "test"}
{"domain": "coronary"	"nct_id": "NCT00986193"	"outcome_index": 0	"outcome_type": "SECONDARY"	"registry_fields_sha256": "2572e31b3e81061fdc4a8a73a7f8b6996bdc905fd464c3930c3d8b9cec75226a"	"retrieval_run_id": "20260919T133142Z"	"source_field_sha256": {"description": "74234e98afe7498fb5daf1f36ac2d78acc339464f950703b8c019892f982b90b"	"measure": "a77bbaece83d146470e82e95bdf1978a3911f75fb90bc6d305bdb08b5957454f"	"timeFrame": "cd99e1badded02d5aaee08f0835a2a20bf543a995153567a5b49e812ee7e1265"}	"source_object_path": "protocolSection.outcomesModule.secondaryOutcomes[0]"	"source_outcome_sha256": "d923263dae935f9172ad38056a9361523eeaef6d9e5785f595930aafcaa36acc"	"source_url": "https://clinicaltrials.gov/study/NCT00986193"	"split": "test"}
{"domain": "coronary"	"nct_id": "NCT00704561"	"outcome_index": 0	"outcome_type": "PRIMARY"	"registry_fields_sha256": "5d7afd2d4270ef79bce1d3abf7585eaba79de433fbe926c168af2d457249f509"	"retrieval_run_id": "20260919T133142Z"	"source_field_sha256": {"description": "04882ee33cb9e43857c8f9f2647f246b4a36986c999e75e3e01b37457f44f859"	"measure": "8c5a2d760f224cfe2d92a92ec22fdf76bfde2277729df3536eff6b913dbf65fc"	"timeFrame": "4d9ef17a1e95ee42a5e5f5efcea141797888b9b16109187fc74cd1e47fd4b3d2"}	"source_object_path": "protocolSection.outcomesModule.primaryOutcomes[0]"	"source_outcome_sha256": "6b7790ee9364ed660801c99a5c6a541d6e4e2d19c9ca85e00dba5f4951d2e5ab"	"source_url": "https://clinicaltrials.gov/study/NCT00704561"	"split": "test"}
{"domain": "coronary"	"nct_id": "NCT00704561"	"outcome_index": 0	"outcome_type": "SECONDARY"	"registry_fields_sha256": "5d7afd2d4270ef79bce1d3abf7585eaba79de433fbe926c168af2d457249f509"	"retrieval_run_id": "20260919T133142Z"	"source_field_sha256": {"description": "81d39a3bacb2fa152323ace80906b0be7f158526c8742d7ae537317fac22631d"	"measure": "81d39a3bacb2fa152323ace80906b0be7f158526c8742d7ae537317fac22631d"	"timeFrame": "4d9ef17a1e95ee42a5e5f5efcea141797888b9b16109187fc74cd1e47fd4b3d2"}	"source_object_path": "protocolSection.outcomesModule.secondaryOutcomes[0]"	"source_outcome_sha256": "16ba173feb99cb2619937b5071a9ff53749247de5d1ec086d7168a10c0bd6eb5"	"source_url": "https://clinicaltrials.gov/study/NCT00704561"	"split": "test"}
{"domain": "coronary"	"nct_id": "NCT00704561"	"outcome_index": 1	"outcome_type": "SECONDARY"	"registry_fields_sha256": "5d7afd2d4270ef79bce1d3abf7585eaba79de433fbe926c168af2d457249f509"	"retrieval_run_id": "20260919T133142Z"	"source_field_sha256": {"description": "2767514b8a56ebe7f02aeec524ad36dce6b37b343210e5589601b0d6f99a06f5"	"measure": "2767514b8a56ebe7f02aeec524ad36dce6b37b343210e5589601b0d6f99a06f5"	"timeFrame": "4d9ef17a1e95ee42a5e5f5efcea141797888b9b16109187fc74cd1e47fd4b3d2"}	"source_object_path": "protocolSection.outcomesModule.secondaryOutcomes[1]"	"source_outcome_sha256": "fac7960dc5b5e6d09fbab3b689036a584dd9bbd1bd4710f35489c5c37a15cba1"	"source_url": "https://clinicaltrials.gov/study/NCT00704561"	"split": "test"}
{"domain": "coronary"	"nct_id": "NCT00704561"	"outcome_index": 2	"outcome_type": "SECONDARY"	"registry_fields_sha256": "5d7afd2d4270ef79bce1d3abf7585eaba79de433fbe926c168af2d457249f509"	"retrieval_run_id": "20260919T133142Z"	"source_field_sha256": {"description": "335593745adc2b11fccc40671f5637c6778f951eb6f3752d14e39b3e528b9970"	"measure": "89dac92e5e687fd3fc28156654c59110d1269d5a9770c9a4b0a0252977f9aa8c"	"timeFrame": "4d9ef17a1e95ee42a5e5f5efcea141797888b9b16109187fc74cd1e47fd4b3d2"}	"source_object_path": "protocolSection.outcomesModule.secondaryOutcomes[2]"	"source_outcome_sha256": "e8e78f518d301789ffa60099ae0618dda12e92ae35b8c87a490d124902805092"	"source_url": "https://clinicaltrials.gov/study/NCT00704561"	"split": "test"}
{"domain": "coronary"	"nct_id": "NCT00704561"	"outcome_index": 3	"outcome_type": "SECONDARY"	"registry_fields_sha256": "5d7afd2d4270ef79bce1d3abf7585eaba79de433fbe926c168af2d457249f509"	"retrieval_run_id": "20260919T133142Z"	"source_field_sha256": {"description": "5fc0c242e1c0e70fd0b6fb9c80b0a80f8dad29b38cebd37d4543072af97a17bf"	"measure": "5fc0c242e1c0e70fd0b6fb9c80b0a80f8dad29b38cebd37d4543072af97a17bf"	"timeFrame": "4d9ef17a1e95ee42a5e5f5efcea141797888b9b16109187fc74cd1e47fd4b3d2"}	"source_object_path": "protocolSection.outcomesModule.secondaryOutcomes[3]"	"source_outcome_sha256": "8cd123679d6deaaef1a9025aef33175800badf626ac48df7972c7f8748072133"	"source_url": "https://clinicaltrials.gov/study/NCT00704561"	"split": "test"}
{"domain": "coronary"	"nct_id": "NCT00704561"	"outcome_index": 4	"outcome_type": "SECONDARY"	"registry_fields_sha256": "5d7afd2d4270ef79bce1d3abf7585eaba79de433fbe926c168af2d457249f509"	"retrieval_run_id": "20260919T133142Z"	"source_field_sha256": {"description": "e24d567d88572b583d18b016978eeebcb7cf6bde5cee2cb368fbb5ed48f3458b"	"measure": "e24d567d88572b583d18b016978eeebcb7cf6bde5cee2cb368fbb5ed48f3458b"	"timeFrame": "4d9ef17a1e95ee42a5e5f5efcea141797888b9b16109187fc74cd1e47fd4b3d2"}	"source_object_path": "protocolSection.outcomesModule.secondaryOutcomes[4]"	"source_outcome_sha256": "b5ea3d7fac797a8ebfe7f37d61e1e6b34e0f2d6ce2058e4f34c66d3554fe8355"	"source_url": "https://clinicaltrials.gov/study/NCT00704561"	"split": "test"}
{"domain": "coronary"	"nct_id": "NCT00704561"	"outcome_index": 5	"outcome_type": "SECONDARY"	"registry_fields_sha256": "5d7afd2d4270ef79bce1d3abf7585eaba79de433fbe926c168af2d457249f509"	"retrieval_run_id": "20260919T133142Z"	"source_field_sha256": {"description": "ad8f88da930cb1baa53aecb71b68b0f5b423663ecdf50ee0dd7262670f0cfd1a"	"measure": "ad8f88da930cb1baa53aecb71b68b0f5b423663ecdf50ee0dd7262670f0cfd1a"	"timeFrame": "4d9ef17a1e95ee42a5e5f5efcea141797888b9b16109187fc74cd1e47fd4b3d2"}	"source_object_path": "protocolSection.outcomesModule.secondaryOutcomes[5]"	"source_outcome_sha256": "c7e8c216f62c614db9ec0e59d012e205581fa2c88151d3a5dbc7ecafb1488394"	"source_url": "https://clinicaltrials.gov/study/NCT00704561"	"split": "test"}
{"domain": "coronary"	"nct_id": "NCT01084408"	"outcome_index": 0	"outcome_type": "PRIMARY"	"registry_fields_sha256": "f295ac4c5b33ad3f7b7e404fae49d707dc91bd6588eb4ad07eef6bdeee10ae88"	"retrieval_run_id": "20260919T133142Z"	"source_field_sha256": {"description": "d403c696052187437f1a31486723f53bd7ee5e03e3587efb40cf243a9ea2c89c"	"measure": "e6ce30968c4ca76a923d868dfa3a613021a1a035bc76d5037a0b5b9cd9011f1c"	"timeFrame": "4d9ef17a1e95ee42a5e5f5efcea141797888b9b16109187fc74cd1e47fd4b3d2"}	"source_object_path": "protocolSection.outcomesModule.primaryOutcomes[0]"	"source_outcome_sha256": "12fd56837ca134dd394e7eea85481454674cc583e0c89fcd5da36a7653db3398"	"source_url": "https://clinicaltrials.gov/study/NCT01084408"	"split": "test"}
{"domain": "coronary"	"nct_id": "NCT01084408"	"outcome_index": 0	"outcome_type": "SECONDARY"	"registry_fields_sha256": "f295ac4c5b33ad3f7b7e404fae49d707dc91bd6588eb4ad07eef6bdeee10ae88"	"retrieval_run_id": "20260919T133142Z"	"source_field_sha256": {"description": "74234e98afe7498fb5daf1f36ac2d78acc339464f950703b8c019892f982b90b"	"measure": "c489bbe3b4dd269c84aebf90d777e519fb9abcab6cf17f1d036dd2415a29803b"	"timeFrame": "437b0668c4f9bc911d3edbe43e6dc24dbb058c726210eba3d3ce7c25cb5ef96c"}	"source_object_path": "protocolSection.outcomesModule.secondaryOutcomes[0]"	"source_outcome_sha256": "a464a0020554c9d2af2d75037b175c8edb572e7ff3c915c48391ff419f1a9879"	"source_url": "https://clinicaltrials.gov/study/NCT01084408"	"split": "test"}
{"domain": "coronary"	"nct_id": "NCT01084408"	"outcome_index": 1	"outcome_type": "SECONDARY"	"registry_fields_sha256": "f295ac4c5b33ad3f7b7e404fae49d707dc91bd6588eb4ad07eef6bdeee10ae88"	"retrieval_run_id": "20260919T133142Z"	"source_field_sha256": {"description": "74234e98afe7498fb5daf1f36ac2d78acc339464f950703b8c019892f982b90b"	"measure": "ae89699a0941f2c766ebb5b1f282fd959daac5ce4326a7d85329c7ff6ae416d7"	"timeFrame": "437b0668c4f9bc911d3edbe43e6dc24dbb058c726210eba3d3ce7c25cb5ef96c"}	"source_object_path": "protocolSection.outcomesModule.secondaryOutcomes[1]"	"source_outcome_sha256": "61121e5712fb0d8fd794d3b252f4a8bb194c76ef1b0d44adc355e1c51f76a6cd"	"source_url": "https://clinicaltrials.gov/study/NCT01084408"	"split": "test"}
{"domain": "coronary"	"nct_id": "NCT01084408"	"outcome_index": 2	"outcome_type": "SECONDARY"	"registry_fields_sha256": "f295ac4c5b33ad3f7b7e404fae49d707dc91bd6588eb4ad07eef6bdeee10ae88"	"retrieval_run_id": "20260919T133142Z"	"source_field_sha256": {"description": "74234e98afe7498fb5daf1f36ac2d78acc339464f950703b8c019892f982b90b"	"measure": "44066862ea1f3274c48dedb2bb7cd0f5327e715be6eb6c2929d95d79cbfd3399"	"timeFrame": "437b0668c4f9bc911d3edbe43e6dc24dbb058c726210eba3d3ce7c25cb5ef96c"}	"source_object_path": "protocolSection.outcomesModule.secondaryOutcomes[2]"	"source_outcome_sha256": "7a3b546493a23eb1fc9f539e6cfef787c1045c2adcf1ce62c6c0f5a1574c2330"	"source_url": "https://clinicaltrials.gov/study/NCT01084408"	"split": "test"}
{"domain": "coronary"	"nct_id": "NCT01084408"	"outcome_index": 3	"outcome_type": "SECONDARY"	"registry_fields_sha256": "f295ac4c5b33ad3f7b7e404fae49d707dc91bd6588eb4ad07eef6bdeee10ae88"	"retrieval_run_id": "20260919T133142Z"	"source_field_sha256": {"description": "74234e98afe7498fb5daf1f36ac2d78acc339464f950703b8c019892f982b90b"	"measure": "bb1e8bf4f4e46a59054106b863aacdb2794d704e6dec1a74324cd8b982526da5"	"timeFrame": "437b0668c4f9bc911d3edbe43e6dc24dbb058c726210eba3d3ce7c25cb5ef96c"}	"source_object_path": "protocolSection.outcomesModule.secondaryOutcomes[3]"	"source_outcome_sha256": "71f296e0cdb5ff0263ae57bfbb4a0ac132a66037b855442754ce09612bad1bbf"	"source_url": "https://clinicaltrials.gov/study/NCT01084408"	"split": "test"}
{"domain": "coronary"	"nct_id": "NCT01084408"	"outcome_index": 4	"outcome_type": "SECONDARY"	"registry_fields_sha256": "f295ac4c5b33ad3f7b7e404fae49d707dc91bd6588eb4ad07eef6bdeee10ae88"	"retrieval_run_id": "20260919T133142Z"	"source_field_sha256": {"description": "99eaa3cafc8eea16077ca75e4f0141acb5f9905831465e7729d4618558d60f32"	"measure": "73be269467536c6e024495611b07bb9215566d45e05ee7ccff274feae1b7aa98"	"timeFrame": "437b0668c4f9bc911d3edbe43e6dc24dbb058c726210eba3d3ce7c25cb5ef96c"}	"source_object_path": "protocolSection.outcomesModule.secondaryOutcomes[4]"	"source_outcome_sha256": "949601085454195159fa891ed59fcec5d8b9bedf721b122950363b6047ab241c"	"source_url": "https://clinicaltrials.gov/study/NCT01084408"	"split": "test"}
{"domain": "coronary"	"nct_id": "NCT02480348"	"outcome_index": 0	"outcome_type": "PRIMARY"	"registry_fields_sha256": "795a340ef88c392300e2721fcde5e60004bc56fc1604ff42d53e58d7b1f9d868"	"retrieval_run_id": "20260919T133142Z"	"source_field_sha256": {"description": "74234e98afe7498fb5daf1f36ac2d78acc339464f950703b8c019892f982b90b"	"measure": "137f23e9df258396944693621176acda9013f10192a0bf526cfb50ef43cf1d9a"	"timeFrame": "7972f2e7c578cfb2333657d8384410b2466b715dfacd02aeb1caccffef2fd29a"}	"source_object_path": "protocolSection.outcomesModule.primaryOutcomes[0]"	"source_outcome_sha256": "a6642b40bbfdc6e24d3ddb7007cc7f65468e9030f9f430c9179dbdb5f7f76644"	"source_url": "https://clinicaltrials.gov/study/NCT02480348"	"split": "test"}
{"domain": "coronary"	"nct_id": "NCT03282773"	"outcome_index": 0	"outcome_type": "PRIMARY"	"registry_fields_sha256": "1038adc511697e0a973e421eead15f41d9021795a217fa85ddaecc45d4ce6720"	"retrieval_run_id": "20260919T133142Z"	"source_field_sha256": {"description": "b1f07c4575fb9860d48dc28ad4cf9ff260508baf9d0df179ba4a0167f54b55f7"	"measure": "7e77eb76b0f45c2878b19a6aea0e34c89d12e51474382365a2bad4134fb7ff3b"	"timeFrame": "af67647dbaf325bd9f99b47730936c049e0a84bce161b8e6487c023d127c3d45"}	"source_object_path": "protocolSection.outcomesModule.primaryOutcomes[0]"	"source_outcome_sha256": "f0e7c7bbd924bfed5739401840d5d670ad9ee6894955ddd4f23f9b164c869987"	"source_url": "https://clinicaltrials.gov/study/NCT03282773"	"split": "test"}
{"domain": "coronary"	"nct_id": "NCT03282773"	"outcome_index": 0	"outcome_type": "SECONDARY"	"registry_fields_sha256": "1038adc511697e0a973e421eead15f41d9021795a217fa85ddaecc45d4ce6720"	"retrieval_run_id": "20260919T133142Z"	"source_field_sha256": {"description": "b1f07c4575fb9860d48dc28ad4cf9ff260508baf9d0df179ba4a0167f54b55f7"	"measure": "fdbd3d929472c008476abc12b00c67c6d94c0b86600ffd60a467aa70d0ad2a9a"	"timeFrame": "af67647dbaf325bd9f99b47730936c049e0a84bce161b8e6487c023d127c3d45"}	"source_object_path": "protocolSection.outcomesModule.secondaryOutcomes[0]"	"source_outcome_sha256": "9202836a4ae75750413cb4f1a1b7ab3ddbd8aa33d2ea518bb57a6c55645bc02d"	"source_url": "https://clinicaltrials.gov/study/NCT03282773"	"split": "test"}
{"domain": "coronary"	"nct_id": "NCT03282773"	"outcome_index": 1	"outcome_type": "SECONDARY"	"registry_fields_sha256": "1038adc511697e0a973e421eead15f41d9021795a217fa85ddaecc45d4ce6720"	"retrieval_run_id": "20260919T133142Z"	"source_field_sha256": {"description": "5a3e0d28797976f5e3796b7a49f61ba2938f5a99b58e40f347ae54e232fae372"	"measure": "6bfd00f36b904cb15e59bf77e13b0a8e368fd9c3abd9ee275613af89bdf3c42b"	"timeFrame": "71edc66610941323c5a13f62bf832feee182f90f4a2c4ebe548ceb624c3327b8"}	"source_object_path": "protocolSection.outcomesModule.secondaryOutcomes[1]"	"source_outcome_sha256": "915e57701182211d048b9ce60c46c3f446ae236d353207a3696c8af4c5f3c3ff"	"source_url": "https://clinicaltrials.gov/study/NCT03282773"	"split": "test"}
{"domain": "coronary"	"nct_id": "NCT03282773"	"outcome_index": 2	"outcome_type": "SECONDARY"	"registry_fields_sha256": "1038adc511697e0a973e421eead15f41d9021795a217fa85ddaecc45d4ce6720"	"retrieval_run_id": "20260919T133142Z"	"source_field_sha256": {"description": "3a9d6acc66e6bfb7ca6823c96d96298e26d7d2994a907141eb5468900923d34e"	"measure": "6f68255d6fac907ef49eade38d322aa64bbbc2cd742891d71385c725e2355d7f"	"timeFrame": "2ca15ef951262a3c2d55ca9ac140afc96b32aa7e5f0493e0be26355d7320c7fe"}	"source_object_path": "protocolSection.outcomesModule.secondaryOutcomes[2]"	"source_outcome_sha256": "54b2f419c81964ab20d5d3dd2aef97f6002873afc937c208fd85fb15fa2b9258"	"source_url": "https://clinicaltrials.gov/study/NCT03282773"	"split": "test"}
{"domain": "coronary"	"nct_id": "NCT01076036"	"outcome_index": 0	"outcome_type": "PRIMARY"	"registry_fields_sha256": "1189c2b0b25025409fabc0ff3aeec28266f02bb1650a52f373aeb203ce760c88"	"retrieval_run_id": "20260919T133142Z"	"source_field_sha256": {"description": "6dd7f2f75850c81613c9eab82cecab7c8e63b1a108d5d0e86faed7a802c40388"	"measure": "46d888e8da8343d378b30f97dcca707ac674f6f4c0603d063416a429cf31f19f"	"timeFrame": "67747374adac578ce43254ade9e7757087a04f92336ed50027640014c90efb90"}	"source_object_path": "protocolSection.outcomesModule.primaryOutcomes[0]"	"source_outcome_sha256": "e1a117fcdfdd2b60ec672a29b39b5271930fdfb512d7f5f5c11340f4c7cccb13"	"source_url": "https://clinicaltrials.gov/study/NCT01076036"	"split": "test"}
{"domain": "coronary"	"nct_id": "NCT01076036"	"outcome_index": 1	"outcome_type": "PRIMARY"	"registry_fields_sha256": "1189c2b0b25025409fabc0ff3aeec28266f02bb1650a52f373aeb203ce760c88"	"retrieval_run_id": "20260919T133142Z"	"source_field_sha256": {"description": "9f3e4f52b15c3b4d16a9f23f2f2f7a69bfa0d4c8b6b40900416741e718d94ab9"	"measure": "7868974c88f9cee2c093d7b3429fc5180caa6b0d1b95748c78527948260a8bc7"	"timeFrame": "310a998bd16a3580430db9842385215e8e9297e1d42359d54d479b4ef581007d"}	"source_object_path": "protocolSection.outcomesModule.primaryOutcomes[1]"	"source_outcome_sha256": "be36039ff327b9b59a36bc1eae951fa5804fc047c5d702ce05c41799a8a3f9f2"	"source_url": "https://clinicaltrials.gov/study/NCT01076036"	"split": "test"}
{"domain": "coronary"	"nct_id": "NCT04240444"	"outcome_index": 0	"outcome_type": "PRIMARY"	"registry_fields_sha256": "ee0ee2b423ce26aa46414344f6ede6877b5c66adbd4332dac05ac2a419bc17e2"	"retrieval_run_id": "20260919T133142Z"	"source_field_sha256": {"description": "b3b57a54b0683b123ad8d12506d478dd8c899b3a23634c0203c82f83d622b318"	"measure": "733d6da21857950ab40db4509cf4dc2cd03796bcda18d4e6e067beb24b869dd1"	"timeFrame": "afdabf744bfd06eaec6fa3a8ceb22180c76e244a3b8a01fa7f5c58c774ac8db1"}	"source_object_path": "protocolSection.outcomesModule.primaryOutcomes[0]"	"source_outcome_sha256": "44c05f4e206ad71b75de6fee50d3c7a63ce39d793db3ea831fcec58664e9598d"	"source_url": "https://clinicaltrials.gov/study/NCT04240444"	"split": "test"}
{"domain": "coronary"	"nct_id": "NCT04240444"	"outcome_index": 0	"outcome_type": "SECONDARY"	"registry_fields_sha256": "ee0ee2b423ce26aa46414344f6ede6877b5c66adbd4332dac05ac2a419bc17e2"	"retrieval_run_id": "20260919T133142Z"	"source_field_sha256": {"description": "f92e199b8a9ac6361c9549c6aba02b29dc0f2e2537d3b5e73a55dc3fa98e7922"	"measure": "f675a2e09606ae148d843a689a92b11045e5225b3bba3327873d66c841617a01"	"timeFrame": "a4d590b2c0abef13a672cd0ac59523c507b099ad2c9bf5506f7e2e854346daca"}	"source_object_path": "protocolSection.outcomesModule.secondaryOutcomes[0]"	"source_outcome_sha256": "aa9608395ecf4e6a55080b73a7a97460eb29baa666ac61369ef211a41e229b95"	"source_url": "https://clinicaltrials.gov/study/NCT04240444"	"split": "test"}
{"domain": "coronary"	"nct_id": "NCT04240444"	"outcome_index": 1	"outcome_type": "SECONDARY"	"registry_fields_sha256": "ee0ee2b423ce26aa46414344f6ede6877b5c66adbd4332dac05ac2a419bc17e2"	"retrieval_run_id": "20260919T133142Z"	"source_field_sha256": {"description": "c4d8585fe919e52e880d6bb403ea6b11bf5979bf09a2d2418eeede9947e8d871"	"measure": "11c133872e08e3ec757a439bda163f2165c341e1b97fff25ecf21fff9ad672e4"	"timeFrame": "5ec730363cdbe5b31d693e1003097bb1b0da0bebfcc38d6a2b6fb70aabe4a448"}	"source_object_path": "protocolSection.outcomesModule.secondaryOutcomes[1]"	"source_outcome_sha256": "a8cc604e53321167be7677999a3b0af6a43b5a877ead7297968391bf673b704e"	"source_url": "https://clinicaltrials.gov/study/NCT04240444"	"split": "test"}
{"domain": "coronary"	"nct_id": "NCT04240444"	"outcome_index": 2	"outcome_type": "SECONDARY"	"registry_fields_sha256": "ee0ee2b423ce26aa46414344f6ede6877b5c66adbd4332dac05ac2a419bc17e2"	"retrieval_run_id": "20260919T133142Z"	"source_field_sha256": {"description": "bb7f9e1d55590c02f8c4cd160f1d74b2bf5611ba1b15aa376895cc4772c9bb3a"	"measure": "56cee42e3df130e2ed887a0f7349e2ff58805f147a31cef63b9eae2c9af5366b"	"timeFrame": "7a09330f4a13e2ebb0fa9998ad42579a0527e7829fc7a7e1eca1fa0ece148d34"}	"source_object_path": "protocolSection.outcomesModule.secondaryOutcomes[2]"	"source_outcome_sha256": "f19381a0b1820b562e975e4d009386c78eaa714949f1b79456c0f0b0d6578d23"	"source_url": "https://clinicaltrials.gov/study/NCT04240444"	"split": "test"}
{"domain": "coronary"	"nct_id": "NCT04240444"	"outcome_index": 3	"outcome_type": "SECONDARY"	"registry_fields_sha256": "ee0ee2b423ce26aa46414344f6ede6877b5c66adbd4332dac05ac2a419bc17e2"	"retrieval_run_id": "20260919T133142Z"	"source_field_sha256": {"description": "2dddaf2ba740acaff9c2722aec8db6caad3db3907c4a1d4bb65af0d84ccca6a7"	"measure": "a8294d2ce1048ad230e004a098af1333e0f2daa2f1ccd4c2f801cada8dea8c13"	"timeFrame": "7a09330f4a13e2ebb0fa9998ad42579a0527e7829fc7a7e1eca1fa0ece148d34"}	"source_object_path": "protocolSection.outcomesModule.secondaryOutcomes[3]"	"source_outcome_sha256": "8c9a19c44c29dce60e3c1c76d675f0a8d4d8951321842f3183c8021a604fd524"	"source_url": "https://clinicaltrials.gov/study/NCT04240444"	"split": "test"}
{"domain": "coronary"	"nct_id": "NCT04240444"	"outcome_index": 4	"outcome_type": "SECONDARY"	"registry_fields_sha256": "ee0ee2b423ce26aa46414344f6ede6877b5c66adbd4332dac05ac2a419bc17e2"	"retrieval_run_id": "20260919T133142Z"	"source_field_sha256": {"description": "32858b8ddf8112fbe756503a41fcae7ff7e5279d90796c6792e73df6ac82b376"	"measure": "2b1e661d16dc4c750179130c168bcfc15ecd0ad09b1176aa0337f65077151112"	"timeFrame": "7a09330f4a13e2ebb0fa9998ad42579a0527e7829fc7a7e1eca1fa0ece148d34"}	"source_object_path": "protocolSection.outcomesModule.secondaryOutcomes[4]"	"source_outcome_sha256": "2ad001d04c4637c915d56fb6a9a9e64927dc7ca970d806212d7643a781a439a2"	"source_url": "https://clinicaltrials.gov/study/NCT04240444"	"split": "test"}
{"domain": "coronary"	"nct_id": "NCT00492908"	"outcome_index": 0	"outcome_type": "PRIMARY"	"registry_fields_sha256": "7e885fca82dd63d4191c34602221f52541818cf48b856112e4b8ba1859eeabb5"	"retrieval_run_id": "20260919T133142Z"	"source_field_sha256": {"description": "74234e98afe7498fb5daf1f36ac2d78acc339464f950703b8c019892f982b90b"	"measure": "6f7db1bf721b70616654736ee3fdcdd2f833f430b86bfc31d2b943972bd18d81"	"timeFrame": "6bd06ec79075518113c1c18a81787d13afcc47128aaf292dc3eefc6a9b59c599"}	"source_object_path": "protocolSection.outcomesModule.primaryOutcomes[0]"	"source_outcome_sha256": "83a933f5945232db78703b1ec61273bb7c7b5d02865e60d216a3326675f001a1"	"source_url": "https://clinicaltrials.gov/study/NCT00492908"	"split": "test"}
{"domain": "coronary"	"nct_id": "NCT00492908"	"outcome_index": 0	"outcome_type": "SECONDARY"	"registry_fields_sha256": "7e885fca82dd63d4191c34602221f52541818cf48b856112e4b8ba1859eeabb5"	"retrieval_run_id": "20260919T133142Z"	"source_field_sha256": {"description": "74234e98afe7498fb5daf1f36ac2d78acc339464f950703b8c019892f982b90b"	"measure": "bf505d4dbe56ea929fe1379acf74fc27528f1085c82cbd72985a3e17565d3eb6"	"timeFrame": "0e74f0de788ee4b1fd826a7c61e4428cf30b55ebd02c9a6449dac3f1d538aaa4"}	"source_object_path": "protocolSection.outcomesModule.secondaryOutcomes[0]"	"source_outcome_sha256": "5aaf2f7b2291f9d584485f124fc60895033366ce3b21097da3db27d57d4a56ac"	"source_url": "https://clinicaltrials.gov/study/NCT00492908"	"split": "test"}
{"domain": "coronary"	"nct_id": "NCT03048825"	"outcome_index": 0	"outcome_type": "PRIMARY"	"registry_fields_sha256": "dd0183ebfd507337a702e82a1276c457c50413424373d1d7d9d330aa04350972"	"retrieval_run_id": "20260919T133142Z"	"source_field_sha256": {"description": "5cb8b33c2f70604002c75510dd6ec5a385ebef37328eff4682e3d677a65d4980"	"measure": "9e6ac3333f6815fe7e0a29dcb6e81f177fed938273a87ed5506fe09d14de7b66"	"timeFrame": "76f3f06ab8d4e97185ddfdca7e9ca39b415f22f09b9cd22fd8a95805a4aa4294"}	"source_object_path": "protocolSection.outcomesModule.primaryOutcomes[0]"	"source_outcome_sha256": "9974252feb0011a635236527e09beb23c564533fe250b08d4fd4fc5d390bfb6d"	"source_url": "https://clinicaltrials.gov/study/NCT03048825"	"split": "test"}
{"domain": "coronary"	"nct_id": "NCT03048825"	"outcome_index": 1	"outcome_type": "PRIMARY"	"registry_fields_sha256": "dd0183ebfd507337a702e82a1276c457c50413424373d1d7d9d330aa04350972"	"retrieval_run_id": "20260919T133142Z"	"source_field_sha256": {"description": "a608c9f726e7fee521b823e38fbf8d0c69f7be76afcfecd75beff0a9cb6e8eda"	"measure": "e70c0d91f5d27ad384bb73fc296b70a997b8953e79b24351499f340ece49beec"	"timeFrame": "97ce9828488eb8b2aad8cb4d3adaf051f95e97a6883ef24e8a4ff13cdade0ead"}	"source_object_path": "protocolSection.outcomesModule.primaryOutcomes[1]"	"source_outcome_sha256": "ec9417d7f0d5be0d370184265dafac8137a162e84c47f4f661ad2643de8f9236"	"source_url": "https://clinicaltrials.gov/study/NCT03048825"	"split": "test"}
{"domain": "coronary"	"nct_id": "NCT03048825"	"outcome_index": 2	"outcome_type": "PRIMARY"	"registry_fields_sha256": "dd0183ebfd507337a702e82a1276c457c50413424373d1d7d9d330aa04350972"	"retrieval_run_id": "20260919T133142Z"	"source_field_sha256": {"description": "a498e56d1facbe5b296890e03e59ad8aac84c31ef242a8d0d7a7121f5798fb35"	"measure": "8c5194286526532aec71583dabed721748c8329f44222927c194c1d612468c22"	"timeFrame": "97ce9828488eb8b2aad8cb4d3adaf051f95e97a6883ef24e8a4ff13cdade0ead"}	"source_object_path": "protocolSection.outcomesModule.primaryOutcomes[2]"	"source_outcome_sha256": "82463801da356e765de937b6bb875ad2d67411a0c230cd5dee5a052989b67798"	"source_url": "https://clinicaltrials.gov/study/NCT03048825"	"split": "test"}
{"domain": "coronary"	"nct_id": "NCT03048825"	"outcome_index": 3	"outcome_type": "PRIMARY"	"registry_fields_sha256": "dd0183ebfd507337a702e82a1276c457c50413424373d1d7d9d330aa04350972"	"retrieval_run_id": "20260919T133142Z"	"source_field_sha256": {"description": "573152fcdb1ef0296949dcf483c2fbb35e54bb4c96cf08f0fe3f5e91fe80cf26"	"measure": "76715cd87998300acd39a26b4d0c1af2449d87e70c096b8f426f0dde36f5c9c2"	"timeFrame": "97ce9828488eb8b2aad8cb4d3adaf051f95e97a6883ef24e8a4ff13cdade0ead"}	"source_object_path": "protocolSection.outcomesModule.primaryOutcomes[3]"	"source_outcome_sha256": "f4cf28aab816cb62bd0a05571c98556742083d145f0580d969ba8111c78afd33"	"source_url": "https://clinicaltrials.gov/study/NCT03048825"	"split": "test"}
{"domain": "coronary"	"nct_id": "NCT05398991"	"outcome_index": 0	"outcome_type": "PRIMARY"	"registry_fields_sha256": "f5be26507866c0178d51ccf18aea57762e511dd04b240b2308b9e2d459fe99d5"	"retrieval_run_id": "20260919T133142Z"	"source_field_sha256": {"description": "6d6abed0996671c2177621218819f054c485222047da8405929c4b0c88148663"	"measure": "1029c710ce2ec00322727a4160493a317a97cde0f033e0857f697fcbbdb4826c"	"timeFrame": "36823b10bb4c28e0a6d82248404b736c967185951f072b0a17ecf07ce39097e5"}	"source_object_path": "protocolSection.outcomesModule.primaryOutcomes[0]"	"source_outcome_sha256": "d9c7ea72ce645e4941679a474408259a8bca39b376e20eaa99cd2a7fb82cfda5"	"source_url": "https://clinicaltrials.gov/study/NCT05398991"	"split": "test"}
{"domain": "coronary"	"nct_id": "NCT05398991"	"outcome_index": 0	"outcome_type": "SECONDARY"	"registry_fields_sha256": "f5be26507866c0178d51ccf18aea57762e511dd04b240b2308b9e2d459fe99d5"	"retrieval_run_id": "20260919T133142Z"	"source_field_sha256": {"description": "9dfda2b0835eb7c5819e9ec73011d8d734cfe7c696bcc12e12e8648add79bd21"	"measure": "d3930fbe9173a17152385a9fb2dfcb1dbc6b6b49fe79c7ba254fc7c7e709510c"	"timeFrame": "e8acaa379ccefe09c9e2449fa9a0261104e1ed923444eed793935c870b6d572e"}	"source_object_path": "protocolSection.outcomesModule.secondaryOutcomes[0]"	"source_outcome_sha256": "bd62c811d510acc5df96fc1dc5bda4f34de22ba47186492fad455bb94e4118be"	"source_url": "https://clinicaltrials.gov/study/NCT05398991"	"split": "test"}
{"domain": "coronary"	"nct_id": "NCT05398991"	"outcome_index": 1	"outcome_type": "SECONDARY"	"registry_fields_sha256": "f5be26507866c0178d51ccf18aea57762e511dd04b240b2308b9e2d459fe99d5"	"retrieval_run_id": "20260919T133142Z"	"source_field_sha256": {"description": "3fdd78d111fdde13e43e83560ff66e3ced3cc80c848afcdbc9f1942d3263cc50"	"measure": "c594b5cea325b2b6cc47d6e0f8a1b25bb859655438d426b701e9d6cd2cc8b50f"	"timeFrame": "36823b10bb4c28e0a6d82248404b736c967185951f072b0a17ecf07ce39097e5"}	"source_object_path": "protocolSection.outcomesModule.secondaryOutcomes[1]"	"source_outcome_sha256": "4d8ad0a7ce958f45120f3630f886893ca6fe2bc985501985589d192171cf9c6e"	"source_url": "https://clinicaltrials.gov/study/NCT05398991"	"split": "test"}
{"domain": "coronary"	"nct_id": "NCT05398991"	"outcome_index": 2	"outcome_type": "SECONDARY"	"registry_fields_sha256": "f5be26507866c0178d51ccf18aea57762e511dd04b240b2308b9e2d459fe99d5"	"retrieval_run_id": "20260919T133142Z"	"source_field_sha256": {"description": "1690cbef41a6f23a73945805b1861ba00db09b593c8c2d0032704fdc3145dceb"	"measure": "7d73bb0e60c12ebb6d939ac9396f5e4adfa4a9ebbbd2c009dc00418f7436e661"	"timeFrame": "44fafcfdaf9e70f6cc48acd724acc5816d199ef802dc08fe999dc8c29875815b"}	"source_object_path": "protocolSection.outcomesModule.secondaryOutcomes[2]"	"source_outcome_sha256": "13ed73be69072a8ebb7b29934c76d3280c22b15e15bfbeec5ca6df8ae9f80eac"	"source_url": "https://clinicaltrials.gov/study/NCT05398991"	"split": "test"}
{"domain": "coronary"	"nct_id": "NCT05398991"	"outcome_index": 3	"outcome_type": "SECONDARY"	"registry_fields_sha256": "f5be26507866c0178d51ccf18aea57762e511dd04b240b2308b9e2d459fe99d5"	"retrieval_run_id": "20260919T133142Z"	"source_field_sha256": {"description": "71bf2663b46c6175609255a44b6b6ecd0d823442872b7a6f61d79c58a6a2f68d"	"measure": "ae379898e0a18b98c94b55f10cd84803491c4da8ab9dc02a98bb5d4651a4ef7b"	"timeFrame": "44fafcfdaf9e70f6cc48acd724acc5816d199ef802dc08fe999dc8c29875815b"}	"source_object_path": "protocolSection.outcomesModule.secondaryOutcomes[3]"	"source_outcome_sha256": "103b8df671ca23249fbaaa5acc4ab4493548ec91d978c02dcb765d128f48f73a"	"source_url": "https://clinicaltrials.gov/study/NCT05398991"	"split": "test"}
{"domain": "coronary"	"nct_id": "NCT05398991"	"outcome_index": 4	"outcome_type": "SECONDARY"	"registry_fields_sha256": "f5be26507866c0178d51ccf18aea57762e511dd04b240b2308b9e2d459fe99d5"	"retrieval_run_id": "20260919T133142Z"	"source_field_sha256": {"description": "37f0719cea6a2226bc0f3f6834db13334138b94f0ad2dc957ffb104a34a9698a"	"measure": "f65cc9243451ddd5df0767cc13469f2a748f79dd1cc7dcc43f499e3f2a238f5e"	"timeFrame": "44fafcfdaf9e70f6cc48acd724acc5816d199ef802dc08fe999dc8c29875815b"}	"source_object_path": "protocolSection.outcomesModule.secondaryOutcomes[4]"	"source_outcome_sha256": "c1059728bfc6c828ea19485eacabfa466317061375fd995f12491675840a998f"	"source_url": "https://clinicaltrials.gov/study/NCT05398991"	"split": "test"}
{"domain": "coronary"	"nct_id": "NCT05398991"	"outcome_index": 5	"outcome_type": "SECONDARY"	"registry_fields_sha256": "f5be26507866c0178d51ccf18aea57762e511dd04b240b2308b9e2d459fe99d5"	"retrieval_run_id": "20260919T133142Z"	"source_field_sha256": {"description": "024240bb06a6eec84d10e9b44bddbd0c4c7643859e69915c886ea136247f2c2c"	"measure": "1beec779b26eb504941aa908f12745481a3c4acdaa49a331f5167e0440919d92"	"timeFrame": "44fafcfdaf9e70f6cc48acd724acc5816d199ef802dc08fe999dc8c29875815b"}	"source_object_path": "protocolSection.outcomesModule.secondaryOutcomes[5]"	"source_outcome_sha256": "34715de38ab279f75c1c5dddd2d7fcccf4d461ed6652c145baa53d48e43f5879"	"source_url": "https://clinicaltrials.gov/study/NCT05398991"	"split": "test"}
{"domain": "coronary"	"nct_id": "NCT05398991"	"outcome_index": 6	"outcome_type": "SECONDARY"	"registry_fields_sha256": "f5be26507866c0178d51ccf18aea57762e511dd04b240b2308b9e2d459fe99d5"	"retrieval_run_id": "20260919T133142Z"	"source_field_sha256": {"description": "5009931a0eeecdce089444d527866d39f64c77953cdd149ec25754c8e2373817"	"measure": "7563bba86305d9eaa5aa191cfb6a153483917626df38ea0f0df0639d591c10e8"	"timeFrame": "44fafcfdaf9e70f6cc48acd724acc5816d199ef802dc08fe999dc8c29875815b"}	"source_object_path": "protocolSection.outcomesModule.secondaryOutcomes[6]"	"source_outcome_sha256": "3fe740a7a78e48a2c884f6a427fa2336fa20000830d506db1ffd0061ccc5252a"	"source_url": "https://clinicaltrials.gov/study/NCT05398991"	"split": "test"}
{"domain": "coronary"	"nct_id": "NCT05398991"	"outcome_index": 7	"outcome_type": "SECONDARY"	"registry_fields_sha256": "f5be26507866c0178d51ccf18aea57762e511dd04b240b2308b9e2d459fe99d5"	"retrieval_run_id": "20260919T133142Z"	"source_field_sha256": {"description": "aea1f721606710817265e616246441d9874cd51d7f6cc5fd167fa70a889e4530"	"measure": "f247a587897fe4d3e130682581409ac3a7d83f9803a147b908db9a8f337fcb9c"	"timeFrame": "44fafcfdaf9e70f6cc48acd724acc5816d199ef802dc08fe999dc8c29875815b"}	"source_object_path": "protocolSection.outcomesModule.secondaryOutcomes[7]"	"source_outcome_sha256": "01b1a0a479dfeff42091cad1e2a5f37bcf1a2fa0375fe93aeb26c62313656ce3"	"source_url": "https://clinicaltrials.gov/study/NCT05398991"	"split": "test"}
{"domain": "coronary"	"nct_id": "NCT05398991"	"outcome_index": 8	"outcome_type": "SECONDARY"	"registry_fields_sha256": "f5be26507866c0178d51ccf18aea57762e511dd04b240b2308b9e2d459fe99d5"	"retrieval_run_id": "20260919T133142Z"	"source_field_sha256": {"description": "7a552a3e6b4daeb709288ed31782a0e7c18f883705279cb4670e64b675bff1a6"	"measure": "4d6a820382c698194686c890aa37d0e9a7b4894c42c035670a5d6d9a2fa61855"	"timeFrame": "44fafcfdaf9e70f6cc48acd724acc5816d199ef802dc08fe999dc8c29875815b"}	"source_object_path": "protocolSection.outcomesModule.secondaryOutcomes[8]"	"source_outcome_sha256": "0088152b17fe4fb665e729098d45298965327fd47246243d3ac6970cdc6b62fd"	"source_url": "https://clinicaltrials.gov/study/NCT05398991"	"split": "test"}
{"domain": "peripheral"	"nct_id": "NCT05132361"	"outcome_index": 0	"outcome_type": "PRIMARY"	"registry_fields_sha256": "21f7218641250809b1aceccc505c7c86942fdfc0c28e61d40a52a9044b8d59a5"	"retrieval_run_id": "20260919T133142Z"	"source_field_sha256": {"description": "18268e08c598a376066a5afda4ada06b21a839ad5382ecdb92ef6db3033d5e3f"	"measure": "f2a0011d082e1673c3c80f32c01373b492190b8c528d9718c1fbc1fae1f9e347"	"timeFrame": "6eb619e16b215bbad6492c37da907626ccb012e550c922368f0332ef25bab0ef"}	"source_object_path": "protocolSection.outcomesModule.primaryOutcomes[0]"	"source_outcome_sha256": "841f03358de8aab8835d9c887c9216101daf25afda523d1a3a18265fbe2c841d"	"source_url": "https://clinicaltrials.gov/study/NCT05132361"	"split": "test"}
{"domain": "peripheral"	"nct_id": "NCT05132361"	"outcome_index": 1	"outcome_type": "PRIMARY"	"registry_fields_sha256": "21f7218641250809b1aceccc505c7c86942fdfc0c28e61d40a52a9044b8d59a5"	"retrieval_run_id": "20260919T133142Z"	"source_field_sha256": {"description": "32fe75aec58f50deeffb6299166124e05d3d5c1e061bb05139c975b58e2d6870"	"measure": "430a75da8343269660fab33507ed4f22f119843e14f6e76cb8fd299adbf2b516"	"timeFrame": "ce8582512be643ca25ae0c01f772d024628d3e7cc2a923b5c26d3e17e2deda9f"}	"source_object_path": "protocolSection.outcomesModule.primaryOutcomes[1]"	"source_outcome_sha256": "77c85a81ee4308040123aa4b20b6033f1eb32e44a403a1e95b3a91125fc1fb5d"	"source_url": "https://clinicaltrials.gov/study/NCT05132361"	"split": "test"}
{"domain": "peripheral"	"nct_id": "NCT05132361"	"outcome_index": 2	"outcome_type": "PRIMARY"	"registry_fields_sha256": "21f7218641250809b1aceccc505c7c86942fdfc0c28e61d40a52a9044b8d59a5"	"retrieval_run_id": "20260919T133142Z"	"source_field_sha256": {"description": "2f1d201f8a56faf8ef2b1e62e5f830f2620e2e03d933ede951a6d9db248229dd"	"measure": "119f584e4d96d35f4dfe124480704296c93e9fa0c1f48ef1c5214f326da2046e"	"timeFrame": "4d9ef17a1e95ee42a5e5f5efcea141797888b9b16109187fc74cd1e47fd4b3d2"}	"source_object_path": "protocolSection.outcomesModule.primaryOutcomes[2]"	"source_outcome_sha256": "4942ae0abb0d2b803831520fae66971b596af4c55f09fce3a100e8d2ed37393d"	"source_url": "https://clinicaltrials.gov/study/NCT05132361"	"split": "test"}
{"domain": "peripheral"	"nct_id": "NCT05132361"	"outcome_index": 3	"outcome_type": "PRIMARY"	"registry_fields_sha256": "21f7218641250809b1aceccc505c7c86942fdfc0c28e61d40a52a9044b8d59a5"	"retrieval_run_id": "20260919T133142Z"	"source_field_sha256": {"description": "a3a8961943a072c66dff3a7276f634d2fe4c3ba7d9894a24f8d9d0c67a3d46b2"	"measure": "ff142aa59141b5984fc01189e74710f7de81ca9ff95144b458dd1ba1bdbb8085"	"timeFrame": "4d9ef17a1e95ee42a5e5f5efcea141797888b9b16109187fc74cd1e47fd4b3d2"}	"source_object_path": "protocolSection.outcomesModule.primaryOutcomes[3]"	"source_outcome_sha256": "3edddb27f7572cfc130a326c3f803aaf48de39fea950d093c4c58056df15ffc6"	"source_url": "https://clinicaltrials.gov/study/NCT05132361"	"split": "test"}
{"domain": "peripheral"	"nct_id": "NCT05132361"	"outcome_index": 4	"outcome_type": "PRIMARY"	"registry_fields_sha256": "21f7218641250809b1aceccc505c7c86942fdfc0c28e61d40a52a9044b8d59a5"	"retrieval_run_id": "20260919T133142Z"	"source_field_sha256": {"description": "627154dc112009102f8198107f921e3105728ac1e4433d3775479dde6f9693dc"	"measure": "3da8f55cb4ba74d95798597f59b79e7ed6bb926745ae6cc019d6417081f4314b"	"timeFrame": "4d9ef17a1e95ee42a5e5f5efcea141797888b9b16109187fc74cd1e47fd4b3d2"}	"source_object_path": "protocolSection.outcomesModule.primaryOutcomes[4]"	"source_outcome_sha256": "5f8a17793a43cf5e3045e5ba24463c456ec316a9a2ae161f29332ff04228f6c2"	"source_url": "https://clinicaltrials.gov/study/NCT05132361"	"split": "test"}
{"domain": "peripheral"	"nct_id": "NCT05132361"	"outcome_index": 5	"outcome_type": "PRIMARY"	"registry_fields_sha256": "21f7218641250809b1aceccc505c7c86942fdfc0c28e61d40a52a9044b8d59a5"	"retrieval_run_id": "20260919T133142Z"	"source_field_sha256": {"description": "231d640dbbbb15352905b109007ca6211295b3f14229cadc3c7d2e83477b148a"	"measure": "12a59f1b7c38ab7c42da9678622018a3dd9e91515ed1a630c0b6ceb520088818"	"timeFrame": "4d9ef17a1e95ee42a5e5f5efcea141797888b9b16109187fc74cd1e47fd4b3d2"}	"source_object_path": "protocolSection.outcomesModule.primaryOutcomes[5]"	"source_outcome_sha256": "a2df9aeb504dd548228c0c1078f348cdee9e25dfd3b5a619c45537ebc9bb151c"	"source_url": "https://clinicaltrials.gov/study/NCT05132361"	"split": "test"}
{"domain": "peripheral"	"nct_id": "NCT05132361"	"outcome_index": 0	"outcome_type": "SECONDARY"	"registry_fields_sha256": "21f7218641250809b1aceccc505c7c86942fdfc0c28e61d40a52a9044b8d59a5"	"retrieval_run_id": "20260919T133142Z"	"source_field_sha256": {"description": "8eb11ea73d58c9a1dbbb1fd94ff905ed026dd9780e2c0e396d145a298c0dbb7d"	"measure": "b6bc11c77c64e3fcdc754e15ca7a8dac4a8cc287154e5e994b4667f4b623c96a"	"timeFrame": "6eb619e16b215bbad6492c37da907626ccb012e550c922368f0332ef25bab0ef"}	"source_object_path": "protocolSection.outcomesModule.secondaryOutcomes[0]"	"source_outcome_sha256": "4ccad3412a1ecc63aa94e8c950a0678903341bdf38ab6c6dc714d63df98bb3bb"	"source_url": "https://clinicaltrials.gov/study/NCT05132361"	"split": "test"}
{"domain": "peripheral"	"nct_id": "NCT05132361"	"outcome_index": 1	"outcome_type": "SECONDARY"	"registry_fields_sha256": "21f7218641250809b1aceccc505c7c86942fdfc0c28e61d40a52a9044b8d59a5"	"retrieval_run_id": "20260919T133142Z"	"source_field_sha256": {"description": "87557eecc06d9b3f90d63792991606b77b86f32c64dc5c228962b648aa7adc09"	"measure": "e60f7611da9c7fffddf143f30e6ebe8e5a0582c4f8c08a309420e3609e7fd578"	"timeFrame": "8940bd79d8ca8c85100070b0ac2f21bebe668c36c75dc77b88814a9b04637dff"}	"source_object_path": "protocolSection.outcomesModule.secondaryOutcomes[1]"	"source_outcome_sha256": "b3eafdd9cdb33d364b387a7bce26c68270319ff95a8ec58237139931bfb9399d"	"source_url": "https://clinicaltrials.gov/study/NCT05132361"	"split": "test"}
{"domain": "peripheral"	"nct_id": "NCT05132361"	"outcome_index": 2	"outcome_type": "SECONDARY"	"registry_fields_sha256": "21f7218641250809b1aceccc505c7c86942fdfc0c28e61d40a52a9044b8d59a5"	"retrieval_run_id": "20260919T133142Z"	"source_field_sha256": {"description": "3d137dbc3fc9989894572890d55b8809b8f749bb8536000bd914cf00865d4782"	"measure": "cac2f01e4694f73d17ef73a4bf6bda585acd2a2c0ac2bfa2a2b84e25d6e77024"	"timeFrame": "8940bd79d8ca8c85100070b0ac2f21bebe668c36c75dc77b88814a9b04637dff"}	"source_object_path": "protocolSection.outcomesModule.secondaryOutcomes[2]"	"source_outcome_sha256": "4d8b782e4058c1b47a3a2877573a2e0a5628589b2bb540573a484dc5a7121fa4"	"source_url": "https://clinicaltrials.gov/study/NCT05132361"	"split": "test"}
{"domain": "peripheral"	"nct_id": "NCT05132361"	"outcome_index": 3	"outcome_type": "SECONDARY"	"registry_fields_sha256": "21f7218641250809b1aceccc505c7c86942fdfc0c28e61d40a52a9044b8d59a5"	"retrieval_run_id": "20260919T133142Z"	"source_field_sha256": {"description": "196b4bec5ebb9f7ea3bf771b52ed04022fca4c362b688784ad4b0ea1602e0f3c"	"measure": "9d85c8c108730d212dbec8081832a6fb37ec3ad11f7f48ef6853c82bbc992bbb"	"timeFrame": "33593145d4316b77a635708e6fbfe0d2dc97622bcb1787f0621ee104d7a6851a"}	"source_object_path": "protocolSection.outcomesModule.secondaryOutcomes[3]"	"source_outcome_sha256": "47bd2148bd4d5691a3f4a9fd168be416eab1ad87134454f6502fde091868917e"	"source_url": "https://clinicaltrials.gov/study/NCT05132361"	"split": "test"}
{"domain": "peripheral"	"nct_id": "NCT05132361"	"outcome_index": 4	"outcome_type": "SECONDARY"	"registry_fields_sha256": "21f7218641250809b1aceccc505c7c86942fdfc0c28e61d40a52a9044b8d59a5"	"retrieval_run_id": "20260919T133142Z"	"source_field_sha256": {"description": "61eb8315223c924affde9c8b4e3f9d3ad2eb1b4ff6dece92936974328c9dbe6f"	"measure": "15de108f48e3a0e44fb060dc5d1b185cdec051928e42ae69c2adb84862f359ef"	"timeFrame": "861da44e2d9204ed693bb25d1611e083662e524ebcf0cb23bdff920c79322cfb"}	"source_object_path": "protocolSection.outcomesModule.secondaryOutcomes[4]"	"source_outcome_sha256": "bbbd55825210a9cce1655292bfce0d589e3e1bf8b5eed662a70aae22641bd77d"	"source_url": "https://clinicaltrials.gov/study/NCT05132361"	"split": "test"}
{"domain": "peripheral"	"nct_id": "NCT05132361"	"outcome_index": 5	"outcome_type": "SECONDARY"	"registry_fields_sha256": "21f7218641250809b1aceccc505c7c86942fdfc0c28e61d40a52a9044b8d59a5"	"retrieval_run_id": "20260919T133142Z"	"source_field_sha256": {"description": "d49d2a1bd4767f38e76ecc570732f6cb2c9b949ebbf40f83a3eaaa512ba0a790"	"measure": "9fbead4cb6aa0d8cb3fdfb3138c110a40999e95135d11e62874066cb79660051"	"timeFrame": "861da44e2d9204ed693bb25d1611e083662e524ebcf0cb23bdff920c79322cfb"}	"source_object_path": "protocolSection.outcomesModule.secondaryOutcomes[5]"	"source_outcome_sha256": "64af64cacedba416f45b0558fa606ac4d7906639d133ac0bf7ac4a246fbf63e2"	"source_url": "https://clinicaltrials.gov/study/NCT05132361"	"split": "test"}
{"domain": "peripheral"	"nct_id": "NCT05132361"	"outcome_index": 6	"outcome_type": "SECONDARY"	"registry_fields_sha256": "21f7218641250809b1aceccc505c7c86942fdfc0c28e61d40a52a9044b8d59a5"	"retrieval_run_id": "20260919T133142Z"	"source_field_sha256": {"description": "115813ba8b9bc54709731e2c85a177d0f0698fb9e162f297eef0ca4f1b9a5ba8"	"measure": "78bfd2d6b41f11becf6ad041a8555983fa2b7b96a2ac892af9e31f2c52a36be1"	"timeFrame": "861da44e2d9204ed693bb25d1611e083662e524ebcf0cb23bdff920c79322cfb"}	"source_object_path": "protocolSection.outcomesModule.secondaryOutcomes[6]"	"source_outcome_sha256": "55b018c7382324063868bf73fc1766abebebb733efabc5cd80fd475ae5277b73"	"source_url": "https://clinicaltrials.gov/study/NCT05132361"	"split": "test"}
{"domain": "peripheral"	"nct_id": "NCT05132361"	"outcome_index": 7	"outcome_type": "SECONDARY"	"registry_fields_sha256": "21f7218641250809b1aceccc505c7c86942fdfc0c28e61d40a52a9044b8d59a5"	"retrieval_run_id": "20260919T133142Z"	"source_field_sha256": {"description": "fb0380bc98fc003c15e2add2855b7e03c02cd282981dd78c8380fe3b6deecdb5"	"measure": "6f20727cba109bee5d95cd3992dbea14ad0158cd5d75ca5a17de7498bfaa422b"	"timeFrame": "861da44e2d9204ed693bb25d1611e083662e524ebcf0cb23bdff920c79322cfb"}	"source_object_path": "protocolSection.outcomesModule.secondaryOutcomes[7]"	"source_outcome_sha256": "847e71ff2ca5f9fc9766bbec77e6da2c2bad55b6ae19c75b0ea43cdf61ada42e"	"source_url": "https://clinicaltrials.gov/study/NCT05132361"	"split": "test"}
{"domain": "peripheral"	"nct_id": "NCT05132361"	"outcome_index": 8	"outcome_type": "SECONDARY"	"registry_fields_sha256": "21f7218641250809b1aceccc505c7c86942fdfc0c28e61d40a52a9044b8d59a5"	"retrieval_run_id": "20260919T133142Z"	"source_field_sha256": {"description": "d3461dd2e6d26b14ec2a4c019c56308f2562d7a974029f360ae56daff5f2729e"	"measure": "e66e11a72ea1d11b08595c0b9773b7b79a8391db4301de72493e51b0ce0df305"	"timeFrame": "861da44e2d9204ed693bb25d1611e083662e524ebcf0cb23bdff920c79322cfb"}	"source_object_path": "protocolSection.outcomesModule.secondaryOutcomes[8]"	"source_outcome_sha256": "20a33a0375a16422ab02821f7240c926cede33db11600cc6801dd20ca5130eea"	"source_url": "https://clinicaltrials.gov/study/NCT05132361"	"split": "test"}
{"domain": "peripheral"	"nct_id": "NCT05132361"	"outcome_index": 9	"outcome_type": "SECONDARY"	"registry_fields_sha256": "21f7218641250809b1aceccc505c7c86942fdfc0c28e61d40a52a9044b8d59a5"	"retrieval_run_id": "20260919T133142Z"	"source_field_sha256": {"description": "0f5276b75ab116c60349bda5e8a613cf1a0d77d93eefcff02de29584717dd172"	"measure": "cd04f7ba5588bb8f8720b24da32c433e49038d62dc961d6a823f972b97f76e9a"	"timeFrame": "b43f17861e41ac39ae0e993dc34bbfd1643b6915042dd59b6cab8ab5bacee15e"}	"source_object_path": "protocolSection.outcomesModule.secondaryOutcomes[9]"	"source_outcome_sha256": "628aba70927c0dc88671ab6e6642ad2e9fb206237552bb152cef40ec7697487f"	"source_url": "https://clinicaltrials.gov/study/NCT05132361"	"split": "test"}
{"domain": "peripheral"	"nct_id": "NCT05132361"	"outcome_index": 10	"outcome_type": "SECONDARY"	"registry_fields_sha256": "21f7218641250809b1aceccc505c7c86942fdfc0c28e61d40a52a9044b8d59a5"	"retrieval_run_id": "20260919T133142Z"	"source_field_sha256": {"description": "6cf61a229e040dfa3689365273e9c6ab367f40a4297f2d66dd6b5dfe6c8cc039"	"measure": "5dbb0111b053f32d4b0439b26d904625427bde26190afafb74e653b4392f12b0"	"timeFrame": "b43f17861e41ac39ae0e993dc34bbfd1643b6915042dd59b6cab8ab5bacee15e"}	"source_object_path": "protocolSection.outcomesModule.secondaryOutcomes[10]"	"source_outcome_sha256": "371830f628da9002200ddf291510f6db45997b5284498dab6ea4e4c01cccc0e3"	"source_url": "https://clinicaltrials.gov/study/NCT05132361"	"split": "test"}
{"domain": "peripheral"	"nct_id": "NCT05132361"	"outcome_index": 11	"outcome_type": "SECONDARY"	"registry_fields_sha256": "21f7218641250809b1aceccc505c7c86942fdfc0c28e61d40a52a9044b8d59a5"	"retrieval_run_id": "20260919T133142Z"	"source_field_sha256": {"description": "7da6d48eab01bbf8c50959df6f496661cef110f17bda5adeced8993047d06d34"	"measure": "41f5d5d1aeed2c13272fb8a256fdeaf2e55d6c84eb4692aed2f3152c4b5d029f"	"timeFrame": "c02c316a21bbef19f3593aa2c3d94726cf449c198b36746616fa3d56dd31a157"}	"source_object_path": "protocolSection.outcomesModule.secondaryOutcomes[11]"	"source_outcome_sha256": "094d165e1ed61a3bf579707191f97b4ebfb4c5067940881201733ae9156ee5c6"	"source_url": "https://clinicaltrials.gov/study/NCT05132361"	"split": "test"}
{"domain": "peripheral"	"nct_id": "NCT05132361"	"outcome_index": 12	"outcome_type": "SECONDARY"	"registry_fields_sha256": "21f7218641250809b1aceccc505c7c86942fdfc0c28e61d40a52a9044b8d59a5"	"retrieval_run_id": "20260919T133142Z"	"source_field_sha256": {"description": "d9bf9626cbcdac99a96f3701aafe51effe02cb3f4ab2f66ae404ef69aef210e3"	"measure": "c98b31d7ecdf22f72be56c39c36e623496c80c2205ea29cebe6b7dd5945229c7"	"timeFrame": "861da44e2d9204ed693bb25d1611e083662e524ebcf0cb23bdff920c79322cfb"}	"source_object_path": "protocolSection.outcomesModule.secondaryOutcomes[12]"	"source_outcome_sha256": "c0f26701f2d50018bbacc3df57d251d8ff8da4af950a65bdfdb3bd3f0274ed90"	"source_url": "https://clinicaltrials.gov/study/NCT05132361"	"split": "test"}
{"domain": "peripheral"	"nct_id": "NCT05132361"	"outcome_index": 13	"outcome_type": "SECONDARY"	"registry_fields_sha256": "21f7218641250809b1aceccc505c7c86942fdfc0c28e61d40a52a9044b8d59a5"	"retrieval_run_id": "20260919T133142Z"	"source_field_sha256": {"description": "98610f046c847d155bc9525759e2260204a4e7b4021d4c30108c23121d52ed5c"	"measure": "848e284bd67568dd3107b9c1bf46316a2667c37f814978417a4cdaba4b8b3451"	"timeFrame": "861da44e2d9204ed693bb25d1611e083662e524ebcf0cb23bdff920c79322cfb"}	"source_object_path": "protocolSection.outcomesModule.secondaryOutcomes[13]"	"source_outcome_sha256": "f701ce3f1462a51b2a967f933a8a57b61a6d09f5bf78af46df87bb85546eb2da"	"source_url": "https://clinicaltrials.gov/study/NCT05132361"	"split": "test"}
{"domain": "peripheral"	"nct_id": "NCT05132361"	"outcome_index": 14	"outcome_type": "SECONDARY"	"registry_fields_sha256": "21f7218641250809b1aceccc505c7c86942fdfc0c28e61d40a52a9044b8d59a5"	"retrieval_run_id": "20260919T133142Z"	"source_field_sha256": {"description": "757bc7670a7d3b06068f7f299917fe9e76be10f5a9622a5659155d4cbd088189"	"measure": "95c8cc3657171a3f9b265567fda9978cb11d0ec0a7a021d1003447772fb4ff4e"	"timeFrame": "861da44e2d9204ed693bb25d1611e083662e524ebcf0cb23bdff920c79322cfb"}	"source_object_path": "protocolSection.outcomesModule.secondaryOutcomes[14]"	"source_outcome_sha256": "d6adddc4477a4e8ebf14b09b2e798c0895cf62184ac3fb20abf7142d783d7cb6"	"source_url": "https://clinicaltrials.gov/study/NCT05132361"	"split": "test"}
{"domain": "peripheral"	"nct_id": "NCT05132361"	"outcome_index": 15	"outcome_type": "SECONDARY"	"registry_fields_sha256": "21f7218641250809b1aceccc505c7c86942fdfc0c28e61d40a52a9044b8d59a5"	"retrieval_run_id": "20260919T133142Z"	"source_field_sha256": {"description": "49333f6623055099144fdcd1dd9ed4c57196e688e2370efbc49cd366d3461b07"	"measure": "c9bb58f85586e8d2ac15e3954d20937a4e8c5ef95ea13ea8068427a431ec970d"	"timeFrame": "861da44e2d9204ed693bb25d1611e083662e524ebcf0cb23bdff920c79322cfb"}	"source_object_path": "protocolSection.outcomesModule.secondaryOutcomes[15]"	"source_outcome_sha256": "8eb20f2281b262b02111eb697c3f3855aab6a3ded5152b70c02f7b4876bb7cf3"	"source_url": "https://clinicaltrials.gov/study/NCT05132361"	"split": "test"}
{"domain": "peripheral"	"nct_id": "NCT05132361"	"outcome_index": 16	"outcome_type": "SECONDARY"	"registry_fields_sha256": "21f7218641250809b1aceccc505c7c86942fdfc0c28e61d40a52a9044b8d59a5"	"retrieval_run_id": "20260919T133142Z"	"source_field_sha256": {"description": "403c890a88742365fb481f8842465efa05a361a68320313d5de5a1c3edb4e363"	"measure": "31bff551fb30a344d2f16d515dc8af8312eb186abdd09a15835d64adb1182bae"	"timeFrame": "26322fb3ed8d94c4255c5c0b0450a1e09d9f34d12834a50a1222074290c5a61a"}	"source_object_path": "protocolSection.outcomesModule.secondaryOutcomes[16]"	"source_outcome_sha256": "bd7b7490b237e7726a5c5004826f8d8a5f3a3f6a3a5048701e223e7b7697ab78"	"source_url": "https://clinicaltrials.gov/study/NCT05132361"	"split": "test"}
{"domain": "peripheral"	"nct_id": "NCT05132361"	"outcome_index": 17	"outcome_type": "SECONDARY"	"registry_fields_sha256": "21f7218641250809b1aceccc505c7c86942fdfc0c28e61d40a52a9044b8d59a5"	"retrieval_run_id": "20260919T133142Z"	"source_field_sha256": {"description": "d33a105caa84f90abdfce7397496dace1d280ca26de4cbc046d09a82ebd5ef27"	"measure": "346457d14993827dcb88f980f976ecb8bb74f9c7e606636b97a0506a67d2bfcd"	"timeFrame": "b43f17861e41ac39ae0e993dc34bbfd1643b6915042dd59b6cab8ab5bacee15e"}	"source_object_path": "protocolSection.outcomesModule.secondaryOutcomes[17]"	"source_outcome_sha256": "6d63f661c12e803a363bc5e8bba71e84cd4a10d07fadda81906ef45de0e61c91"	"source_url": "https://clinicaltrials.gov/study/NCT05132361"	"split": "test"}
{"domain": "peripheral"	"nct_id": "NCT05132361"	"outcome_index": 18	"outcome_type": "SECONDARY"	"registry_fields_sha256": "21f7218641250809b1aceccc505c7c86942fdfc0c28e61d40a52a9044b8d59a5"	"retrieval_run_id": "20260919T133142Z"	"source_field_sha256": {"description": "68a1f399617cec41e31ba1c8c684c8ef52024d8a262bd62703792b887e011776"	"measure": "187b407e2f43745b62963eb29c45ec785bb0cba0a5a008f79dc993746db9a7e8"	"timeFrame": "26322fb3ed8d94c4255c5c0b0450a1e09d9f34d12834a50a1222074290c5a61a"}	"source_object_path": "protocolSection.outcomesModule.secondaryOutcomes[18]"	"source_outcome_sha256": "b1adc4d176a98d0c177a11fb50186311593b9e1bea6c5bb5bef4cee588d6fecd"	"source_url": "https://clinicaltrials.gov/study/NCT05132361"	"split": "test"}
{"domain": "peripheral"	"nct_id": "NCT05132361"	"outcome_index": 19	"outcome_type": "SECONDARY"	"registry_fields_sha256": "21f7218641250809b1aceccc505c7c86942fdfc0c28e61d40a52a9044b8d59a5"	"retrieval_run_id": "20260919T133142Z"	"source_field_sha256": {"description": "2ec0206882897be9971a616e25d6e95c031a553e4f2073b24b6ef83e39a20f6e"	"measure": "6594f19f63553620c703fca460691c6914402cf9ce5fbae316fceb89ffa3d7af"	"timeFrame": "b43f17861e41ac39ae0e993dc34bbfd1643b6915042dd59b6cab8ab5bacee15e"}	"source_object_path": "protocolSection.outcomesModule.secondaryOutcomes[19]"	"source_outcome_sha256": "9ca2a5c96548b72138cede0b86ca365bc4f45cdafdada4470ac85e20a86b812b"	"source_url": "https://clinicaltrials.gov/study/NCT05132361"	"split": "test"}
{"domain": "peripheral"	"nct_id": "NCT05132361"	"outcome_index": 20	"outcome_type": "SECONDARY"	"registry_fields_sha256": "21f7218641250809b1aceccc505c7c86942fdfc0c28e61d40a52a9044b8d59a5"	"retrieval_run_id": "20260919T133142Z"	"source_field_sha256": {"description": "ca7bac968d71d56edb66de04e04015ca56e5703c5e3f55bd94b42aa286688162"	"measure": "4f31e871c963b3e3bb337633aca0507e6d1b6c964faea743688c2b0918883a05"	"timeFrame": "6eb619e16b215bbad6492c37da907626ccb012e550c922368f0332ef25bab0ef"}	"source_object_path": "protocolSection.outcomesModule.secondaryOutcomes[20]"	"source_outcome_sha256": "caf81c9fadc3e5b2143e2cd2737932fddabd3cb72a2712f6f6fb0bd655ec37b7"	"source_url": "https://clinicaltrials.gov/study/NCT05132361"	"split": "test"}
{"domain": "peripheral"	"nct_id": "NCT05132361"	"outcome_index": 21	"outcome_type": "SECONDARY"	"registry_fields_sha256": "21f7218641250809b1aceccc505c7c86942fdfc0c28e61d40a52a9044b8d59a5"	"retrieval_run_id": "20260919T133142Z"	"source_field_sha256": {"description": "b8d02acdffc5a399ec6e8935525dcfe2ae007a2ae5cb0f577f5afca27b36a770"	"measure": "bf65dcc08ce3446cce71e9927b294d4b6b54682f5996238d08360c274cfad5e4"	"timeFrame": "6eb619e16b215bbad6492c37da907626ccb012e550c922368f0332ef25bab0ef"}	"source_object_path": "protocolSection.outcomesModule.secondaryOutcomes[21]"	"source_outcome_sha256": "43b123a40e6c4a5dc35cfbd21f8bb9d12a8a3eabffaff4de463a0cc527016212"	"source_url": "https://clinicaltrials.gov/study/NCT05132361"	"split": "test"}
{"domain": "peripheral"	"nct_id": "NCT05132361"	"outcome_index": 22	"outcome_type": "SECONDARY"	"registry_fields_sha256": "21f7218641250809b1aceccc505c7c86942fdfc0c28e61d40a52a9044b8d59a5"	"retrieval_run_id": "20260919T133142Z"	"source_field_sha256": {"description": "e9a130cafc1e043a8f64c867c9b883be63ccef23ec996868eab6a5705185a6b4"	"measure": "dad4e6f5cfb56188a5c7e1925a854b6fd9b174f1ac3bfc571816ca9bf5f43090"	"timeFrame": "4d9ef17a1e95ee42a5e5f5efcea141797888b9b16109187fc74cd1e47fd4b3d2"}	"source_object_path": "protocolSection.outcomesModule.secondaryOutcomes[22]"	"source_outcome_sha256": "8200f8eab3b052fb7d8973e72b6a44082795cebed2858f2e7c405855eacf6e7c"	"source_url": "https://clinicaltrials.gov/study/NCT05132361"	"split": "test"}
{"domain": "peripheral"	"nct_id": "NCT05132361"	"outcome_index": 23	"outcome_type": "SECONDARY"	"registry_fields_sha256": "21f7218641250809b1aceccc505c7c86942fdfc0c28e61d40a52a9044b8d59a5"	"retrieval_run_id": "20260919T133142Z"	"source_field_sha256": {"description": "87ad2ba024dcae42f167aecfae07f191275a7be15e0f0a80d60367fa5b83f8b2"	"measure": "78dece46fc5a2c4516b870a5766464e3979a1e4f781edc69bc5395386e1e4113"	"timeFrame": "4d9ef17a1e95ee42a5e5f5efcea141797888b9b16109187fc74cd1e47fd4b3d2"}	"source_object_path": "protocolSection.outcomesModule.secondaryOutcomes[23]"	"source_outcome_sha256": "9aa6d7e89dd544f5fd7e5fee72a8c078112bb9d1cf4bd5ba51cdd95ff1c65328"	"source_url": "https://clinicaltrials.gov/study/NCT05132361"	"split": "test"}
{"domain": "peripheral"	"nct_id": "NCT05132361"	"outcome_index": 24	"outcome_type": "SECONDARY"	"registry_fields_sha256": "21f7218641250809b1aceccc505c7c86942fdfc0c28e61d40a52a9044b8d59a5"	"retrieval_run_id": "20260919T133142Z"	"source_field_sha256": {"description": "41d2e32ad97ea2203830fd029da5da4d3fdbe64b6b72c60d4870be9e068e07a9"	"measure": "c5052a2f81caf2bb0fb32e02aad0b48897dd88847d2cab9fcc0827274125f823"	"timeFrame": "4d9ef17a1e95ee42a5e5f5efcea141797888b9b16109187fc74cd1e47fd4b3d2"}	"source_object_path": "protocolSection.outcomesModule.secondaryOutcomes[24]"	"source_outcome_sha256": "8d4f431d3391afc9bd2e43d335ab77a8bf9035a5bb09593564d6bce484c5d017"	"source_url": "https://clinicaltrials.gov/study/NCT05132361"	"split": "test"}
{"domain": "peripheral"	"nct_id": "NCT05132361"	"outcome_index": 25	"outcome_type": "SECONDARY"	"registry_fields_sha256": "21f7218641250809b1aceccc505c7c86942fdfc0c28e61d40a52a9044b8d59a5"	"retrieval_run_id": "20260919T133142Z"	"source_field_sha256": {"description": "f06a8d1c7e587355e33e13dbaf0cb8ea957624bd0d5a62da4e8dab573243e41d"	"measure": "2308dc3387639eb442a3ec8f037ffe1b028645dd631ef8bc6c210262451bf4c7"	"timeFrame": "4d9ef17a1e95ee42a5e5f5efcea141797888b9b16109187fc74cd1e47fd4b3d2"}	"source_object_path": "protocolSection.outcomesModule.secondaryOutcomes[25]"	"source_outcome_sha256": "502d7d1c8a778294d7b7a13be201e355fc3fb6b789762937af11c1520fcc4471"	"source_url": "https://clinicaltrials.gov/study/NCT05132361"	"split": "test"}
{"domain": "peripheral"	"nct_id": "NCT05132361"	"outcome_index": 26	"outcome_type": "SECONDARY"	"registry_fields_sha256": "21f7218641250809b1aceccc505c7c86942fdfc0c28e61d40a52a9044b8d59a5"	"retrieval_run_id": "20260919T133142Z"	"source_field_sha256": {"description": "6b91f8d012232b3632de744a998351b22c01bee5a4971c24d1ceda7f5e77433f"	"measure": "d13487aa5232637fcf67208445b83f574ebcec93ef82793990e71d5011fdc368"	"timeFrame": "4d9ef17a1e95ee42a5e5f5efcea141797888b9b16109187fc74cd1e47fd4b3d2"}	"source_object_path": "protocolSection.outcomesModule.secondaryOutcomes[26]"	"source_outcome_sha256": "dd56e88414e77f2465e30e6b83df0e55b5c29a314e5cc569e9e3d774d99865fb"	"source_url": "https://clinicaltrials.gov/study/NCT05132361"	"split": "test"}
{"domain": "peripheral"	"nct_id": "NCT05132361"	"outcome_index": 27	"outcome_type": "SECONDARY"	"registry_fields_sha256": "21f7218641250809b1aceccc505c7c86942fdfc0c28e61d40a52a9044b8d59a5"	"retrieval_run_id": "20260919T133142Z"	"source_field_sha256": {"description": "6b17a82b9b66c3ed3b7903d206628ac0f6403f176e8109e4fd2b448edfbdb511"	"measure": "4e93ae35eede5767e08af5804ee3b587793a18e06872c7233e1e9cf5298ec5b3"	"timeFrame": "4d9ef17a1e95ee42a5e5f5efcea141797888b9b16109187fc74cd1e47fd4b3d2"}	"source_object_path": "protocolSection.outcomesModule.secondaryOutcomes[27]"	"source_outcome_sha256": "ee3026fb82503bccac423f59364cc99bee2e714dc25882d9d12d471f36c94fa6"	"source_url": "https://clinicaltrials.gov/study/NCT05132361"	"split": "test"}
{"domain": "peripheral"	"nct_id": "NCT05132361"	"outcome_index": 28	"outcome_type": "SECONDARY"	"registry_fields_sha256": "21f7218641250809b1aceccc505c7c86942fdfc0c28e61d40a52a9044b8d59a5"	"retrieval_run_id": "20260919T133142Z"	"source_field_sha256": {"description": "77a131e07dbf2b5121e179213ed6a3c0b42916c7f58986b00874a262ad2dff4e"	"measure": "52b10adb0b821dd942023fc11a4da1e30387ac31e8b4b6ed223b847550efefc3"	"timeFrame": "4d9ef17a1e95ee42a5e5f5efcea141797888b9b16109187fc74cd1e47fd4b3d2"}	"source_object_path": "protocolSection.outcomesModule.secondaryOutcomes[28]"	"source_outcome_sha256": "8cc9c168e375d6ca138620ac339dce71d8419e1ecaacfc04614cce26c9d977fe"	"source_url": "https://clinicaltrials.gov/study/NCT05132361"	"split": "test"}
{"domain": "peripheral"	"nct_id": "NCT04123639"	"outcome_index": 0	"outcome_type": "PRIMARY"	"registry_fields_sha256": "effe9b7addcf4697799b438b1f500f07f4beffeb74aab28b916bccde4c9a24ea"	"retrieval_run_id": "20260919T133142Z"	"source_field_sha256": {"description": "b61e00de2470954cf7cc734631ff1e9d2cde9bd1f844598eaa4113b65d4ee3ed"	"measure": "b61e00de2470954cf7cc734631ff1e9d2cde9bd1f844598eaa4113b65d4ee3ed"	"timeFrame": "11ed5f6f3e264574b490a98253555f2e274dda5a9755e8b29989b8903afe8353"}	"source_object_path": "protocolSection.outcomesModule.primaryOutcomes[0]"	"source_outcome_sha256": "d5f53c323b6f60edce00f5d234cf013789611098db78ae0ab6413780a7f7f303"	"source_url": "https://clinicaltrials.gov/study/NCT04123639"	"split": "test"}
{"domain": "peripheral"	"nct_id": "NCT01413139"	"outcome_index": 0	"outcome_type": "PRIMARY"	"registry_fields_sha256": "afcb5def8c4b44c5f7b36338b1c3da3b73cc1d1b235d1af3be051eb404c0a4ae"	"retrieval_run_id": "20260919T133142Z"	"source_field_sha256": {"description": "69b99d31cd1b709ae2043852c9b70ac9e416f2838e2c77bcc5ec2ce9ab90d6a4"	"measure": "bfc0a8beeeba9832ff9b02411beaf64fcf42bcbd927e239e94ef170218be1e5e"	"timeFrame": "6eb619e16b215bbad6492c37da907626ccb012e550c922368f0332ef25bab0ef"}	"source_object_path": "protocolSection.outcomesModule.primaryOutcomes[0]"	"source_outcome_sha256": "09dfd990453827dd609f5438dc6c8996311b0b227c7ce6fc4223837144d026fa"	"source_url": "https://clinicaltrials.gov/study/NCT01413139"	"split": "test"}
{"domain": "peripheral"	"nct_id": "NCT01413139"	"outcome_index": 0	"outcome_type": "SECONDARY"	"registry_fields_sha256": "afcb5def8c4b44c5f7b36338b1c3da3b73cc1d1b235d1af3be051eb404c0a4ae"	"retrieval_run_id": "20260919T133142Z"	"source_field_sha256": {"description": "c12a7f05320c7505c46e5b9556115ee5f8bde22348975379ec75952908f52adb"	"measure": "9de09ffb1839007a0487748a079999465201298550bd5845193d88e95f00c6c2"	"timeFrame": "c10f7ba213a435c37ef2af0ddbd47cee4f5e14083e8277944a8f949adf093386"}	"source_object_path": "protocolSection.outcomesModule.secondaryOutcomes[0]"	"source_outcome_sha256": "e3e55e6220731758bcdcefa363a766ccf090b68acbd5c661db7b5ba7931253fa"	"source_url": "https://clinicaltrials.gov/study/NCT01413139"	"split": "test"}
{"domain": "peripheral"	"nct_id": "NCT01413139"	"outcome_index": 1	"outcome_type": "SECONDARY"	"registry_fields_sha256": "afcb5def8c4b44c5f7b36338b1c3da3b73cc1d1b235d1af3be051eb404c0a4ae"	"retrieval_run_id": "20260919T133142Z"	"source_field_sha256": {"description": "1eb9560819219588ed07f953287d6c8de05568061bad2d7f2f10a5e58668014a"	"measure": "2c2762659f83054f8f85c5cbaabef0a9d0e4f521631d4c87364b439c18707724"	"timeFrame": "89bb9fc3f8d643c8c73cd08716f40b0191fd335167e5a591cd408bbcfd9199cd"}	"source_object_path": "protocolSection.outcomesModule.secondaryOutcomes[1]"	"source_outcome_sha256": "3c13d628f91adaf3adf26de7664305a6d2dbaf2c3a283a1ee52e86d3dca2fd4b"	"source_url": "https://clinicaltrials.gov/study/NCT01413139"	"split": "test"}
{"domain": "peripheral"	"nct_id": "NCT01413139"	"outcome_index": 2	"outcome_type": "SECONDARY"	"registry_fields_sha256": "afcb5def8c4b44c5f7b36338b1c3da3b73cc1d1b235d1af3be051eb404c0a4ae"	"retrieval_run_id": "20260919T133142Z"	"source_field_sha256": {"description": "99a09baf2b9756f3b14fb6f081cb8f7a51a1d88899adf2b50eae6002294fc3cd"	"measure": "69e380169772460356ac4ffa95c6718939ae289f0e4e6fd14494a822ae62af89"	"timeFrame": "60eeb2c9906ed22dda5bc48d754554c00100d13bb7d6e8ec16384fbffcf6069b"}	"source_object_path": "protocolSection.outcomesModule.secondaryOutcomes[2]"	"source_outcome_sha256": "ec3684426e184f44faa327e7212040a7fb0cd384a754c860542f1b73861a9d4a"	"source_url": "https://clinicaltrials.gov/study/NCT01413139"	"split": "test"}
{"domain": "peripheral"	"nct_id": "NCT01413139"	"outcome_index": 3	"outcome_type": "SECONDARY"	"registry_fields_sha256": "afcb5def8c4b44c5f7b36338b1c3da3b73cc1d1b235d1af3be051eb404c0a4ae"	"retrieval_run_id": "20260919T133142Z"	"source_field_sha256": {"description": "da384a1bf99df5e1368ea025e1e6f5c0ab152940ebe7af3bc57299bac7ca3828"	"measure": "9d85c8c108730d212dbec8081832a6fb37ec3ad11f7f48ef6853c82bbc992bbb"	"timeFrame": "7bc3c15cf5cbd8f48e432a9b2e184ab3396f76076b9197c943d3ab16fb1da3e7"}	"source_object_path": "protocolSection.outcomesModule.secondaryOutcomes[3]"	"source_outcome_sha256": "67a7d3cf32bbcfb2a1116df69be3f3eb994344ceefc0f01d8dee3c5a3ad9f617"	"source_url": "https://clinicaltrials.gov/study/NCT01413139"	"split": "test"}
{"domain": "peripheral"	"nct_id": "NCT01413139"	"outcome_index": 4	"outcome_type": "SECONDARY"	"registry_fields_sha256": "afcb5def8c4b44c5f7b36338b1c3da3b73cc1d1b235d1af3be051eb404c0a4ae"	"retrieval_run_id": "20260919T133142Z"	"source_field_sha256": {"description": "6b9ea84fa19468e6ecb013650155586197dfd438a3178d1dbf9bd48826e6d396"	"measure": "d5b9dd23f33b8cbcf43e4f932b9ea18f3a0b47edd8e935ad9e18192cf7c81a83"	"timeFrame": "9c47ac6f21e664b777bdbc670336cb3ba1f07f32b70bfd5e1ae6764b414ba815"}	"source_object_path": "protocolSection.outcomesModule.secondaryOutcomes[4]"	"source_outcome_sha256": "3fbf4535bab0322d24bef492e6d8d6147424aca46a5b29c8271cd0f1007e38f7"	"source_url": "https://clinicaltrials.gov/study/NCT01413139"	"split": "test"}
{"domain": "peripheral"	"nct_id": "NCT04349657"	"outcome_index": 0	"outcome_type": "PRIMARY"	"registry_fields_sha256": "b9f5d8746a1d3b9b43e3d3f2d93657159f0dbbff5a5f516ccf8c2757ad979c28"	"retrieval_run_id": "20260919T133142Z"	"source_field_sha256": {"description": "24d295f3b19172b9a8b3f73d1e335c67b7b6b5cad9ce73e9c5a955f1ff93a435"	"measure": "09aef145f7cc8c3b3bc0dbe044441ddb8f1ed518224c5fa6d628fa2cd0d3e0a8"	"timeFrame": "37941ee7705812645b8f0c11e47278ccffe1e4bb1d6abb057226707d7fa22d61"}	"source_object_path": "protocolSection.outcomesModule.primaryOutcomes[0]"	"source_outcome_sha256": "00de10b718763ac98efd5efd42a0b1e091695199c52b9eecf40188ecae450f34"	"source_url": "https://clinicaltrials.gov/study/NCT04349657"	"split": "test"}
{"domain": "peripheral"	"nct_id": "NCT04349657"	"outcome_index": 1	"outcome_type": "PRIMARY"	"registry_fields_sha256": "b9f5d8746a1d3b9b43e3d3f2d93657159f0dbbff5a5f516ccf8c2757ad979c28"	"retrieval_run_id": "20260919T133142Z"	"source_field_sha256": {"description": "1286e54171121ca78178dd37ad456e49240e38966a2914499844aef4271bf635"	"measure": "53757164aae9d1bf47ae8770378e28df1292c1d7a6ea0e704ea58871314a510e"	"timeFrame": "17340bcb10089beeff5bb935588c7d8f876a88666422894f69afd22c56d4c512"}	"source_object_path": "protocolSection.outcomesModule.primaryOutcomes[1]"	"source_outcome_sha256": "d62492bbd92cd1bee8e647e2631fb72e7f853a0c6f3e82aec4c5f8e7b80a2156"	"source_url": "https://clinicaltrials.gov/study/NCT04349657"	"split": "test"}
{"domain": "peripheral"	"nct_id": "NCT04349657"	"outcome_index": 0	"outcome_type": "SECONDARY"	"registry_fields_sha256": "b9f5d8746a1d3b9b43e3d3f2d93657159f0dbbff5a5f516ccf8c2757ad979c28"	"retrieval_run_id": "20260919T133142Z"	"source_field_sha256": {"description": "d7984699bf869b901236a3e57172c3746da1932dd72b24b1be73861607a6ec55"	"measure": "c1c471bbd62065d6924195ee91275393735e684092d7d2a387e03c238f3c45d9"	"timeFrame": "e8acaa379ccefe09c9e2449fa9a0261104e1ed923444eed793935c870b6d572e"}	"source_object_path": "protocolSection.outcomesModule.secondaryOutcomes[0]"	"source_outcome_sha256": "30a36ad3ed252e6a2ef4e17887c67a26d1b0b549c180d80bb604d6d1e9c15103"	"source_url": "https://clinicaltrials.gov/study/NCT04349657"	"split": "test"}
{"domain": "peripheral"	"nct_id": "NCT04349657"	"outcome_index": 1	"outcome_type": "SECONDARY"	"registry_fields_sha256": "b9f5d8746a1d3b9b43e3d3f2d93657159f0dbbff5a5f516ccf8c2757ad979c28"	"retrieval_run_id": "20260919T133142Z"	"source_field_sha256": {"description": "9704b6fb63d22f306cd3540854724c3bd138d4bacf57057ffe767e6e808965bd"	"measure": "a89d34b2f31a0bc1f171617e2a1114593420003be7d058ab5f517368ae547722"	"timeFrame": "48946ad065209511178c5295a9b753c31c70195db8f8e77a19398fc10a9872df"}	"source_object_path": "protocolSection.outcomesModule.secondaryOutcomes[1]"	"source_outcome_sha256": "f0eddd476a349a1863174491c3fed1f80e1390af07e5dfeab93e44b4a9cabe86"	"source_url": "https://clinicaltrials.gov/study/NCT04349657"	"split": "test"}
{"domain": "peripheral"	"nct_id": "NCT04349657"	"outcome_index": 2	"outcome_type": "SECONDARY"	"registry_fields_sha256": "b9f5d8746a1d3b9b43e3d3f2d93657159f0dbbff5a5f516ccf8c2757ad979c28"	"retrieval_run_id": "20260919T133142Z"	"source_field_sha256": {"description": "963638ea762b26f26c9e5fdc382b7231c7ac3a5e26a92875ddd7662d85267898"	"measure": "5e70ae5817e8214f43dd0879df028d3d22328a2f412263da9fbc2d1234e6a54a"	"timeFrame": "c1559cdf9f553255923657b1ae7094c921115d7dae5fca547c37c31efc92bc87"}	"source_object_path": "protocolSection.outcomesModule.secondaryOutcomes[2]"	"source_outcome_sha256": "7e89e6f9890a973c396dd12a214cc34df784bd91f26d33e5a5fb3c1d8ba51ba9"	"source_url": "https://clinicaltrials.gov/study/NCT04349657"	"split": "test"}
{"domain": "peripheral"	"nct_id": "NCT04349657"	"outcome_index": 3	"outcome_type": "SECONDARY"	"registry_fields_sha256": "b9f5d8746a1d3b9b43e3d3f2d93657159f0dbbff5a5f516ccf8c2757ad979c28"	"retrieval_run_id": "20260919T133142Z"	"source_field_sha256": {"description": "bd3b97bb4cb80aea69541f96d7f9d73924e00c8caa1f08924aa0afdd23ff5d1a"	"measure": "2dde907b4ddb59b137118fe4f9f4995548b5523edee8ce821834cd15ea97e84a"	"timeFrame": "48946ad065209511178c5295a9b753c31c70195db8f8e77a19398fc10a9872df"}	"source_object_path": "protocolSection.outcomesModule.secondaryOutcomes[3]"	"source_outcome_sha256": "1add8a10c02449e1ed2a5e6fda460ae4c89518473ea08541299eb33a8e35202e"	"source_url": "https://clinicaltrials.gov/study/NCT04349657"	"split": "test"}
{"domain": "peripheral"	"nct_id": "NCT04349657"	"outcome_index": 4	"outcome_type": "SECONDARY"	"registry_fields_sha256": "b9f5d8746a1d3b9b43e3d3f2d93657159f0dbbff5a5f516ccf8c2757ad979c28"	"retrieval_run_id": "20260919T133142Z"	"source_field_sha256": {"description": "a0b1a8868b6d9d191b1e6aeac97fe5c6ff33adaba9dee708db3429b561f3f164"	"measure": "1288eb03befa5f2405b6063840b92e041d834fdd606c09bdd2b6f532886d088c"	"timeFrame": "48946ad065209511178c5295a9b753c31c70195db8f8e77a19398fc10a9872df"}	"source_object_path": "protocolSection.outcomesModule.secondaryOutcomes[4]"	"source_outcome_sha256": "ff5e76a691969cc98205bcd59ca3d7c86e2cb0adf107c6e6ef0fd02dedf33149"	"source_url": "https://clinicaltrials.gov/study/NCT04349657"	"split": "test"}
{"domain": "peripheral"	"nct_id": "NCT04349657"	"outcome_index": 5	"outcome_type": "SECONDARY"	"registry_fields_sha256": "b9f5d8746a1d3b9b43e3d3f2d93657159f0dbbff5a5f516ccf8c2757ad979c28"	"retrieval_run_id": "20260919T133142Z"	"source_field_sha256": {"description": "e9ce15fd9cef91cef8ba1f54e261b5d4ee7f2a61d1cbf3d57c8945cc65936069"	"measure": "c82bad88cb3ce34d5d8252d7eda9aeeb2a60fbbceb43f1b247840da0342bf306"	"timeFrame": "48946ad065209511178c5295a9b753c31c70195db8f8e77a19398fc10a9872df"}	"source_object_path": "protocolSection.outcomesModule.secondaryOutcomes[5]"	"source_outcome_sha256": "feea88e5b6cdc10ff876750ef5258931c80c5342c52479e90c2c700a597e5c73"	"source_url": "https://clinicaltrials.gov/study/NCT04349657"	"split": "test"}
{"domain": "peripheral"	"nct_id": "NCT04349657"	"outcome_index": 6	"outcome_type": "SECONDARY"	"registry_fields_sha256": "b9f5d8746a1d3b9b43e3d3f2d93657159f0dbbff5a5f516ccf8c2757ad979c28"	"retrieval_run_id": "20260919T133142Z"	"source_field_sha256": {"description": "9603cca50632f417b2e02c101ca8a937bb9d92b5d999d8795b204391c8878ead"	"measure": "f5baaaaab5d0e24b93fee28dc177430eeff6fbf8d30de742ab9d9cdba383b18d"	"timeFrame": "2b7f728e5cbda0327ffd12c718929e9272ca5241329c3cb4885c3469a8c981c7"}	"source_object_path": "protocolSection.outcomesModule.secondaryOutcomes[6]"	"source_outcome_sha256": "e2587a7b864533c03e1dbd6413a071cd7390bfa5eb0063faaa087f1e85a83055"	"source_url": "https://clinicaltrials.gov/study/NCT04349657"	"split": "test"}
{"domain": "peripheral"	"nct_id": "NCT04349657"	"outcome_index": 7	"outcome_type": "SECONDARY"	"registry_fields_sha256": "b9f5d8746a1d3b9b43e3d3f2d93657159f0dbbff5a5f516ccf8c2757ad979c28"	"retrieval_run_id": "20260919T133142Z"	"source_field_sha256": {"description": "1b0cdcbf7b94dc6a1707a6ed7f7d06fac16fd71d4f5e75be57da079a3ac46709"	"measure": "d65403d0d4eaaf6ce80a79de58b4ff754e45de0cd7a25b70239f17fbcbcdc6e0"	"timeFrame": "48946ad065209511178c5295a9b753c31c70195db8f8e77a19398fc10a9872df"}	"source_object_path": "protocolSection.outcomesModule.secondaryOutcomes[7]"	"source_outcome_sha256": "5035192fb11db7218d84839858ff6cda3881b6b6126fcd1762aec7d2eb9f8db8"	"source_url": "https://clinicaltrials.gov/study/NCT04349657"	"split": "test"}
{"domain": "peripheral"	"nct_id": "NCT04349657"	"outcome_index": 8	"outcome_type": "SECONDARY"	"registry_fields_sha256": "b9f5d8746a1d3b9b43e3d3f2d93657159f0dbbff5a5f516ccf8c2757ad979c28"	"retrieval_run_id": "20260919T133142Z"	"source_field_sha256": {"description": "abb4989d305f5a467a04f4c67dbc54df7cc1d2899f9b2727770844f8f4e1a4e2"	"measure": "9ce1c94ad0b29d9936134e16f813eb1c6693876f72db1fdd7ae9de52c7ebd624"	"timeFrame": "48946ad065209511178c5295a9b753c31c70195db8f8e77a19398fc10a9872df"}	"source_object_path": "protocolSection.outcomesModule.secondaryOutcomes[8]"	"source_outcome_sha256": "d1a7f42d84fb5a3b0294e10bbdccf0394328a0d96bd8eca79e4cb1ada6273728"	"source_url": "https://clinicaltrials.gov/study/NCT04349657"	"split": "test"}
{"domain": "peripheral"	"nct_id": "NCT04349657"	"outcome_index": 9	"outcome_type": "SECONDARY"	"registry_fields_sha256": "b9f5d8746a1d3b9b43e3d3f2d93657159f0dbbff5a5f516ccf8c2757ad979c28"	"retrieval_run_id": "20260919T133142Z"	"source_field_sha256": {"description": "de0a72ff452b2ef2a1a10105b9f52621b08597614a309d33ad0bc10bbbe137f3"	"measure": "de0a72ff452b2ef2a1a10105b9f52621b08597614a309d33ad0bc10bbbe137f3"	"timeFrame": "48946ad065209511178c5295a9b753c31c70195db8f8e77a19398fc10a9872df"}	"source_object_path": "protocolSection.outcomesModule.secondaryOutcomes[9]"	"source_outcome_sha256": "5aaa74637a4304e5d53663448c60a18f15cb6a37338ea96e6ee2dc8425c26df0"	"source_url": "https://clinicaltrials.gov/study/NCT04349657"	"split": "test"}
{"domain": "peripheral"	"nct_id": "NCT04349657"	"outcome_index": 10	"outcome_type": "SECONDARY"	"registry_fields_sha256": "b9f5d8746a1d3b9b43e3d3f2d93657159f0dbbff5a5f516ccf8c2757ad979c28"	"retrieval_run_id": "20260919T133142Z"	"source_field_sha256": {"description": "4a0ff97936d8ac30895ea70558133271d0c18f2fa453396d26765a32b2ed9a92"	"measure": "4a0ff97936d8ac30895ea70558133271d0c18f2fa453396d26765a32b2ed9a92"	"timeFrame": "48946ad065209511178c5295a9b753c31c70195db8f8e77a19398fc10a9872df"}	"source_object_path": "protocolSection.outcomesModule.secondaryOutcomes[10]"	"source_outcome_sha256": "669a95c378e6fa0dd4dccb508f06b34e69eb8297eb639ba546cc608fcf42b1a0"	"source_url": "https://clinicaltrials.gov/study/NCT04349657"	"split": "test"}
{"domain": "peripheral"	"nct_id": "NCT04349657"	"outcome_index": 11	"outcome_type": "SECONDARY"	"registry_fields_sha256": "b9f5d8746a1d3b9b43e3d3f2d93657159f0dbbff5a5f516ccf8c2757ad979c28"	"retrieval_run_id": "20260919T133142Z"	"source_field_sha256": {"description": "115b24f444ef41269d2a96486c36ec94c2ce4a290e04075b7bda9971dbb8e8ee"	"measure": "115b24f444ef41269d2a96486c36ec94c2ce4a290e04075b7bda9971dbb8e8ee"	"timeFrame": "48946ad065209511178c5295a9b753c31c70195db8f8e77a19398fc10a9872df"}	"source_object_path": "protocolSection.outcomesModule.secondaryOutcomes[11]"	"source_outcome_sha256": "aa420e53b01a3808cc32d17acd22c244f64deadf27fa08c7ed2d2f720fcfd718"	"source_url": "https://clinicaltrials.gov/study/NCT04349657"	"split": "test"}
{"domain": "peripheral"	"nct_id": "NCT04349657"	"outcome_index": 12	"outcome_type": "SECONDARY"	"registry_fields_sha256": "b9f5d8746a1d3b9b43e3d3f2d93657159f0dbbff5a5f516ccf8c2757ad979c28"	"retrieval_run_id": "20260919T133142Z"	"source_field_sha256": {"description": "13ffe75fd51ae2b50980ed4dff3d90ad6f9495e16034bf0b30edb71ba08dfa81"	"measure": "13ffe75fd51ae2b50980ed4dff3d90ad6f9495e16034bf0b30edb71ba08dfa81"	"timeFrame": "48946ad065209511178c5295a9b753c31c70195db8f8e77a19398fc10a9872df"}	"source_object_path": "protocolSection.outcomesModule.secondaryOutcomes[12]"	"source_outcome_sha256": "df33cef0e98eff54e697d4e1c2ee7a77cdde8942ee30ebb488226776ddfa48ee"	"source_url": "https://clinicaltrials.gov/study/NCT04349657"	"split": "test"}
{"domain": "peripheral"	"nct_id": "NCT02961894"	"outcome_index": 0	"outcome_type": "PRIMARY"	"registry_fields_sha256": "bf673c511f3fcc282bd4dee74574b4588917aaf56b3fa66d17958214b198cca7"	"retrieval_run_id": "20260919T133142Z"	"source_field_sha256": {"description": "6ac978cdb890ed462f9cda5c0bc8d306487fc896f6eca1c8f45d372ee03b43ef"	"measure": "da2e849aec29d6fc73ccbb942b06e2a96c57ace42c565b410804cc4903891090"	"timeFrame": "ddc55d7866cc7c2f29135f702bf0fa6b837cce18c380471012efb8f418294b5c"}	"source_object_path": "protocolSection.outcomesModule.primaryOutcomes[0]"	"source_outcome_sha256": "3c1b875a656fc07e7705f11aee12ee6e0cccae885718fbe262b39cb4a988eb60"	"source_url": "https://clinicaltrials.gov/study/NCT02961894"	"split": "test"}
{"domain": "peripheral"	"nct_id": "NCT02961894"	"outcome_index": 1	"outcome_type": "PRIMARY"	"registry_fields_sha256": "bf673c511f3fcc282bd4dee74574b4588917aaf56b3fa66d17958214b198cca7"	"retrieval_run_id": "20260919T133142Z"	"source_field_sha256": {"description": "c2ccebe897ab500b0453bfb731c7290c38cc1e2fad5b96b84aef1b9bade6d4d8"	"measure": "fef5f58384fc5da6f38da6f216d9b2de880050639666802b9f2a6e35a2b9a995"	"timeFrame": "f030d3564c684c4e67046f3d35832db7851cdada7740380cdc455257ce105595"}	"source_object_path": "protocolSection.outcomesModule.primaryOutcomes[1]"	"source_outcome_sha256": "c66f3b9071151e7d8e52bb94545b921cce873018e8d6668d19d52baa61d015e2"	"source_url": "https://clinicaltrials.gov/study/NCT02961894"	"split": "test"}
{"domain": "peripheral"	"nct_id": "NCT02961894"	"outcome_index": 0	"outcome_type": "SECONDARY"	"registry_fields_sha256": "bf673c511f3fcc282bd4dee74574b4588917aaf56b3fa66d17958214b198cca7"	"retrieval_run_id": "20260919T133142Z"	"source_field_sha256": {"description": "58bc26d710bb9c3ab81159d292acdc7316fd0d9ccc6eac85cdd1c80bd8fa97b3"	"measure": "9e182865b6bc227d321b0255768eba8edaa447ab6ad66200905e59d1232049ae"	"timeFrame": "8cf2a04f321208c86ce4552244de69dcb54f1d39ff85c7fac663df466281a716"}	"source_object_path": "protocolSection.outcomesModule.secondaryOutcomes[0]"	"source_outcome_sha256": "90744dea80d73f6f3b9407c20edd614cb576679e2f01608832fda66dd56811a4"	"source_url": "https://clinicaltrials.gov/study/NCT02961894"	"split": "test"}
{"domain": "peripheral"	"nct_id": "NCT02961894"	"outcome_index": 1	"outcome_type": "SECONDARY"	"registry_fields_sha256": "bf673c511f3fcc282bd4dee74574b4588917aaf56b3fa66d17958214b198cca7"	"retrieval_run_id": "20260919T133142Z"	"source_field_sha256": {"description": "ab8f6f55ea0dd0b0855fcdc8812b5382142db53b98a756e4091a529b9e998d91"	"measure": "102bb5014c95dd0a7237592a8567a9a8e1b7e9bdadfb8eda41bb4fb720e8d522"	"timeFrame": "f030d3564c684c4e67046f3d35832db7851cdada7740380cdc455257ce105595"}	"source_object_path": "protocolSection.outcomesModule.secondaryOutcomes[1]"	"source_outcome_sha256": "dfb187ad7dac5731ec7e0c7e4fefdf6a00646c5928415f6bc69ef18dde033fe0"	"source_url": "https://clinicaltrials.gov/study/NCT02961894"	"split": "test"}
{"domain": "peripheral"	"nct_id": "NCT02961894"	"outcome_index": 2	"outcome_type": "SECONDARY"	"registry_fields_sha256": "bf673c511f3fcc282bd4dee74574b4588917aaf56b3fa66d17958214b198cca7"	"retrieval_run_id": "20260919T133142Z"	"source_field_sha256": {"description": "fdd2ecd316ae7b4d1d61754558a8eab5ff888587b0b1ce52b19bda256d60974b"	"measure": "1029c710ce2ec00322727a4160493a317a97cde0f033e0857f697fcbbdb4826c"	"timeFrame": "f030d3564c684c4e67046f3d35832db7851cdada7740380cdc455257ce105595"}	"source_object_path": "protocolSection.outcomesModule.secondaryOutcomes[2]"	"source_outcome_sha256": "1a5477b55e28898a9a02e653d91a15463c49f9c7967f91e099aadb19d3999568"	"source_url": "https://clinicaltrials.gov/study/NCT02961894"	"split": "test"}
{"domain": "peripheral"	"nct_id": "NCT02961894"	"outcome_index": 3	"outcome_type": "SECONDARY"	"registry_fields_sha256": "bf673c511f3fcc282bd4dee74574b4588917aaf56b3fa66d17958214b198cca7"	"retrieval_run_id": "20260919T133142Z"	"source_field_sha256": {"description": "74e145f1dcdc8e35da7b7f3861394d2b52492b101c4283ec783921cadd31c72d"	"measure": "dc5c5a13cccea309707bf39ca4e8a15df53a27f3e57a8239d67dacb3ab389825"	"timeFrame": "4d9ef17a1e95ee42a5e5f5efcea141797888b9b16109187fc74cd1e47fd4b3d2"}	"source_object_path": "protocolSection.outcomesModule.secondaryOutcomes[3]"	"source_outcome_sha256": "a0eeaa8a8a09cf0f7196d19eb422d226136837101573dee9d3011aceb0c6958a"	"source_url": "https://clinicaltrials.gov/study/NCT02961894"	"split": "test"}
{"domain": "peripheral"	"nct_id": "NCT02961894"	"outcome_index": 4	"outcome_type": "SECONDARY"	"registry_fields_sha256": "bf673c511f3fcc282bd4dee74574b4588917aaf56b3fa66d17958214b198cca7"	"retrieval_run_id": "20260919T133142Z"	"source_field_sha256": {"description": "ac37d64969147555d2db16b463d1d55205388b4357393be8f9b9062cde519c8f"	"measure": "17ac14215c1f05b67853b2d09d3ff473a8260fd2f03341fbcc4ac92785d61d95"	"timeFrame": "4d9ef17a1e95ee42a5e5f5efcea141797888b9b16109187fc74cd1e47fd4b3d2"}	"source_object_path": "protocolSection.outcomesModule.secondaryOutcomes[4]"	"source_outcome_sha256": "b13ae86467a59deb05c97dc28597e30e5bc7a6706c307e07a8a9a370e4e46ce1"	"source_url": "https://clinicaltrials.gov/study/NCT02961894"	"split": "test"}
{"domain": "peripheral"	"nct_id": "NCT02961894"	"outcome_index": 5	"outcome_type": "SECONDARY"	"registry_fields_sha256": "bf673c511f3fcc282bd4dee74574b4588917aaf56b3fa66d17958214b198cca7"	"retrieval_run_id": "20260919T133142Z"	"source_field_sha256": {"description": "8e383c42f2ef551978218ec8d9bb89d217a09923d4d97b3853c37c6643b842ab"	"measure": "6d075772255b745c6ec7468d4b9a9f8d39407da9ceff4c830d3f2c0c578828fb"	"timeFrame": "8cf2a04f321208c86ce4552244de69dcb54f1d39ff85c7fac663df466281a716"}	"source_object_path": "protocolSection.outcomesModule.secondaryOutcomes[5]"	"source_outcome_sha256": "393da81152b7abf369f32d9848ebe03f1b97842869fe18714d009362347ef6a2"	"source_url": "https://clinicaltrials.gov/study/NCT02961894"	"split": "test"}
{"domain": "peripheral"	"nct_id": "NCT02961894"	"outcome_index": 6	"outcome_type": "SECONDARY"	"registry_fields_sha256": "bf673c511f3fcc282bd4dee74574b4588917aaf56b3fa66d17958214b198cca7"	"retrieval_run_id": "20260919T133142Z"	"source_field_sha256": {"description": "0e9b47831336f85e0c9dadf4a85d5b3b83cd1fe21d4579c6464f80bfe246af82"	"measure": "6d075772255b745c6ec7468d4b9a9f8d39407da9ceff4c830d3f2c0c578828fb"	"timeFrame": "4d9ef17a1e95ee42a5e5f5efcea141797888b9b16109187fc74cd1e47fd4b3d2"}	"source_object_path": "protocolSection.outcomesModule.secondaryOutcomes[6]"	"source_outcome_sha256": "6d12b5ca72b390a931fa314b557a71d819f9134ffab1d0bc795be2c55f5e8ec9"	"source_url": "https://clinicaltrials.gov/study/NCT02961894"	"split": "test"}
{"domain": "peripheral"	"nct_id": "NCT02961894"	"outcome_index": 7	"outcome_type": "SECONDARY"	"registry_fields_sha256": "bf673c511f3fcc282bd4dee74574b4588917aaf56b3fa66d17958214b198cca7"	"retrieval_run_id": "20260919T133142Z"	"source_field_sha256": {"description": "f048d9f0adc2ce10779570f1b3c5571104ed0e7068504e42a473cf55f8bfe2fe"	"measure": "b4f3f09fbe9a1aeccc903b921be6a30fb263344cf441357db4f032d575eaf37c"	"timeFrame": "8cf2a04f321208c86ce4552244de69dcb54f1d39ff85c7fac663df466281a716"}	"source_object_path": "protocolSection.outcomesModule.secondaryOutcomes[7]"	"source_outcome_sha256": "9aaef78780e730240ef498a40a9182e63ca1c7da4bc4c033b9a7eaecb86555ea"	"source_url": "https://clinicaltrials.gov/study/NCT02961894"	"split": "test"}
{"domain": "peripheral"	"nct_id": "NCT02961894"	"outcome_index": 8	"outcome_type": "SECONDARY"	"registry_fields_sha256": "bf673c511f3fcc282bd4dee74574b4588917aaf56b3fa66d17958214b198cca7"	"retrieval_run_id": "20260919T133142Z"	"source_field_sha256": {"description": "c4161adcd29752916afdae5d46a20dcd7a371922bda930474cce2eb1eb792d27"	"measure": "b4f3f09fbe9a1aeccc903b921be6a30fb263344cf441357db4f032d575eaf37c"	"timeFrame": "4d9ef17a1e95ee42a5e5f5efcea141797888b9b16109187fc74cd1e47fd4b3d2"}	"source_object_path": "protocolSection.outcomesModule.secondaryOutcomes[8]"	"source_outcome_sha256": "6ceef867808f3519fefb174c9172141ff555148c949fa95325172e855b7ebc19"	"source_url": "https://clinicaltrials.gov/study/NCT02961894"	"split": "test"}
{"domain": "peripheral"	"nct_id": "NCT02961894"	"outcome_index": 9	"outcome_type": "SECONDARY"	"registry_fields_sha256": "bf673c511f3fcc282bd4dee74574b4588917aaf56b3fa66d17958214b198cca7"	"retrieval_run_id": "20260919T133142Z"	"source_field_sha256": {"description": "da1b22258ea5f74c03b13bacc5c92d8134d02abfb312fc06cf84870f7afbe3d1"	"measure": "a42fb4f42f4272c6f49cb4e3b490169675f9f5aea3f129937fc6eee8b90bd314"	"timeFrame": "f030d3564c684c4e67046f3d35832db7851cdada7740380cdc455257ce105595"}	"source_object_path": "protocolSection.outcomesModule.secondaryOutcomes[9]"	"source_outcome_sha256": "05e9cfcb2091c0ec3b114904757edd06d774810a9948e967d7f818a7054d8da8"	"source_url": "https://clinicaltrials.gov/study/NCT02961894"	"split": "test"}
{"domain": "peripheral"	"nct_id": "NCT02961894"	"outcome_index": 10	"outcome_type": "SECONDARY"	"registry_fields_sha256": "bf673c511f3fcc282bd4dee74574b4588917aaf56b3fa66d17958214b198cca7"	"retrieval_run_id": "20260919T133142Z"	"source_field_sha256": {"description": "17907e2e0d443a89642e80fb110c9f6d6f1a498f73fe1cd11fadd58766b1594c"	"measure": "61e896c380ee34d956ebdf79ccf66be94835c75c561b19d28eafdafd0f958060"	"timeFrame": "9720e296a1b8f34b10c568656d76ebb8495a343cdaca28ff41e328930f3d6a1a"}	"source_object_path": "protocolSection.outcomesModule.secondaryOutcomes[10]"	"source_outcome_sha256": "f51e8018e8c83532244c54bead04162de166c0ced2901372774619c3ec4446be"	"source_url": "https://clinicaltrials.gov/study/NCT02961894"	"split": "test"}
{"domain": "peripheral"	"nct_id": "NCT02961894"	"outcome_index": 11	"outcome_type": "SECONDARY"	"registry_fields_sha256": "bf673c511f3fcc282bd4dee74574b4588917aaf56b3fa66d17958214b198cca7"	"retrieval_run_id": "20260919T133142Z"	"source_field_sha256": {"description": "ca7121cff551acdb897d7ddb8339f8e8a0619517caf95b9e08e79e2cabc6372a"	"measure": "6b6bdc7675c0e63be6f955ca2457c9280a2de84ac18be3b4bacc37d5e5682e30"	"timeFrame": "9720e296a1b8f34b10c568656d76ebb8495a343cdaca28ff41e328930f3d6a1a"}	"source_object_path": "protocolSection.outcomesModule.secondaryOutcomes[11]"	"source_outcome_sha256": "0eaee87ed6887802f07a9fd282a078fdedf00e439f1518a3d78bf776b56d918b"	"source_url": "https://clinicaltrials.gov/study/NCT02961894"	"split": "test"}
{"domain": "peripheral"	"nct_id": "NCT02961894"	"outcome_index": 12	"outcome_type": "SECONDARY"	"registry_fields_sha256": "bf673c511f3fcc282bd4dee74574b4588917aaf56b3fa66d17958214b198cca7"	"retrieval_run_id": "20260919T133142Z"	"source_field_sha256": {"description": "d7f1774dbe8d7dbe28e46c9813646b9f1b78c9af4d4067f5c45795762781680c"	"measure": "9ebb9ecfd07a44eae2847300da0cda4b67a5c8a1e8ce93146bea987103c89b1c"	"timeFrame": "9720e296a1b8f34b10c568656d76ebb8495a343cdaca28ff41e328930f3d6a1a"}	"source_object_path": "protocolSection.outcomesModule.secondaryOutcomes[12]"	"source_outcome_sha256": "de8463ae5df7ac43f06caf2c72e8faf0aaa3e77e87cdc8f015273f6b1fc1319e"	"source_url": "https://clinicaltrials.gov/study/NCT02961894"	"split": "test"}
{"domain": "peripheral"	"nct_id": "NCT04760119"	"outcome_index": 0	"outcome_type": "PRIMARY"	"registry_fields_sha256": "de77dc59e6b55abe8770fcc7a1719afe3f41387f4f9c7f8465133c1c743af750"	"retrieval_run_id": "20260919T133142Z"	"source_field_sha256": {"description": "236fa2506a91e912563e726922c39dda7c2255efb46d218d1b9da5f3f4a9c7aa"	"measure": "9bf0893a9c9358ce058ef45847c715bfa425968b9fa62aae15a242f4044b2274"	"timeFrame": "f4fd1ffa02014e1c0b3d87f8dd8c08c5a783e02c399fc3ad6ccf3dd301e0d9e9"}	"source_object_path": "protocolSection.outcomesModule.primaryOutcomes[0]"	"source_outcome_sha256": "cc6f0051cdaa6f29bcfd84fe8cca27b2e890b1feafd191568d0da11b3770a247"	"source_url": "https://clinicaltrials.gov/study/NCT04760119"	"split": "test"}
{"domain": "peripheral"	"nct_id": "NCT04760119"	"outcome_index": 0	"outcome_type": "SECONDARY"	"registry_fields_sha256": "de77dc59e6b55abe8770fcc7a1719afe3f41387f4f9c7f8465133c1c743af750"	"retrieval_run_id": "20260919T133142Z"	"source_field_sha256": {"description": "e8e0c8e686c6d1eb7c2c8777c47a71ea0fe1e9c48fffee62c68d7fc0ba75dd37"	"measure": "2ca7bb94a13061c5db1054d72af6ac33dfab40b77814713d62dc0e1c9931f2e7"	"timeFrame": "f4fd1ffa02014e1c0b3d87f8dd8c08c5a783e02c399fc3ad6ccf3dd301e0d9e9"}	"source_object_path": "protocolSection.outcomesModule.secondaryOutcomes[0]"	"source_outcome_sha256": "3cf06f445c1bebb3001b6d3d1cfcce5de9b7c4758974931440b152a27ae1e97e"	"source_url": "https://clinicaltrials.gov/study/NCT04760119"	"split": "test"}
{"domain": "peripheral"	"nct_id": "NCT04760119"	"outcome_index": 1	"outcome_type": "SECONDARY"	"registry_fields_sha256": "de77dc59e6b55abe8770fcc7a1719afe3f41387f4f9c7f8465133c1c743af750"	"retrieval_run_id": "20260919T133142Z"	"source_field_sha256": {"description": "77d67e8498eb41b5da0322994a60a0880c007815d28fd6ddbb19065f553fa0c3"	"measure": "f108d622e5c1d7e49ba597989bd6f3e9d49a8e6bee7cc94ea2fb483b4400e230"	"timeFrame": "f4fd1ffa02014e1c0b3d87f8dd8c08c5a783e02c399fc3ad6ccf3dd301e0d9e9"}	"source_object_path": "protocolSection.outcomesModule.secondaryOutcomes[1]"	"source_outcome_sha256": "0ce3d3a9f1c7bf98bb61400ed58b32e564322a31a477c2fd8d332cd4bd3db4e3"	"source_url": "https://clinicaltrials.gov/study/NCT04760119"	"split": "test"}
{"domain": "peripheral"	"nct_id": "NCT04760119"	"outcome_index": 2	"outcome_type": "SECONDARY"	"registry_fields_sha256": "de77dc59e6b55abe8770fcc7a1719afe3f41387f4f9c7f8465133c1c743af750"	"retrieval_run_id": "20260919T133142Z"	"source_field_sha256": {"description": "29dbcecaae5cb8c0cbebbe199029983284e360fc83012866899d0fa2efb8431c"	"measure": "60be865f0dd7bb860c2dba20bf2cf755639eba3469b4f73e6e15b354ab79c455"	"timeFrame": "f4fd1ffa02014e1c0b3d87f8dd8c08c5a783e02c399fc3ad6ccf3dd301e0d9e9"}	"source_object_path": "protocolSection.outcomesModule.secondaryOutcomes[2]"	"source_outcome_sha256": "1cf87ea6d3a1f78ef0ec91c88befa62468a3b54da7d16ae45db0721c818405a2"	"source_url": "https://clinicaltrials.gov/study/NCT04760119"	"split": "test"}
{"domain": "peripheral"	"nct_id": "NCT04760119"	"outcome_index": 3	"outcome_type": "SECONDARY"	"registry_fields_sha256": "de77dc59e6b55abe8770fcc7a1719afe3f41387f4f9c7f8465133c1c743af750"	"retrieval_run_id": "20260919T133142Z"	"source_field_sha256": {"description": "a445b256cf8e919c0893f851994696022ff7490d92425a67f6f4ccb18f72ef17"	"measure": "6a73f2b46a8df5217c68750a10bedcd9ff9cdba23f6c2a3ef157c8c85de91a24"	"timeFrame": "f4fd1ffa02014e1c0b3d87f8dd8c08c5a783e02c399fc3ad6ccf3dd301e0d9e9"}	"source_object_path": "protocolSection.outcomesModule.secondaryOutcomes[3]"	"source_outcome_sha256": "828d7219d1401db960f289566ede65cf08f0adb5699845677dcebda0cbb569db"	"source_url": "https://clinicaltrials.gov/study/NCT04760119"	"split": "test"}
{"domain": "peripheral"	"nct_id": "NCT04760119"	"outcome_index": 4	"outcome_type": "SECONDARY"	"registry_fields_sha256": "de77dc59e6b55abe8770fcc7a1719afe3f41387f4f9c7f8465133c1c743af750"	"retrieval_run_id": "20260919T133142Z"	"source_field_sha256": {"description": "4de8732b11477effaf2d229a4ed72481581fac7e16877e9ca52c94305e5ad5ec"	"measure": "910145c71f67742262a9093c81afd65d046b8d6717a10d445a77ad2f339c2612"	"timeFrame": "f4fd1ffa02014e1c0b3d87f8dd8c08c5a783e02c399fc3ad6ccf3dd301e0d9e9"}	"source_object_path": "protocolSection.outcomesModule.secondaryOutcomes[4]"	"source_outcome_sha256": "4f4fd100d482f0d0ceaf649f89a8d2fbe1fe9dc4e047794e50f71565770b6423"	"source_url": "https://clinicaltrials.gov/study/NCT04760119"	"split": "test"}
{"domain": "peripheral"	"nct_id": "NCT04760119"	"outcome_index": 5	"outcome_type": "SECONDARY"	"registry_fields_sha256": "de77dc59e6b55abe8770fcc7a1719afe3f41387f4f9c7f8465133c1c743af750"	"retrieval_run_id": "20260919T133142Z"	"source_field_sha256": {"description": "74234e98afe7498fb5daf1f36ac2d78acc339464f950703b8c019892f982b90b"	"measure": "3f92b5bbfb08047fca5a90143ac191c6f57b4932489a5507e260ca8bb08a8ce2"	"timeFrame": "f4fd1ffa02014e1c0b3d87f8dd8c08c5a783e02c399fc3ad6ccf3dd301e0d9e9"}	"source_object_path": "protocolSection.outcomesModule.secondaryOutcomes[5]"	"source_outcome_sha256": "9118873f8ba7c7d2194a1ec8c4392179e5cc4a37f9da920cb8dac17d3c4101a6"	"source_url": "https://clinicaltrials.gov/study/NCT04760119"	"split": "test"}
{"domain": "peripheral"	"nct_id": "NCT04760119"	"outcome_index": 6	"outcome_type": "SECONDARY"	"registry_fields_sha256": "de77dc59e6b55abe8770fcc7a1719afe3f41387f4f9c7f8465133c1c743af750"	"retrieval_run_id": "20260919T133142Z"	"source_field_sha256": {"description": "74234e98afe7498fb5daf1f36ac2d78acc339464f950703b8c019892f982b90b"	"measure": "78e26d54af249567969ea90aa33931475a4361e68da75dd3ecbaa5c559650be4"	"timeFrame": "f4fd1ffa02014e1c0b3d87f8dd8c08c5a783e02c399fc3ad6ccf3dd301e0d9e9"}	"source_object_path": "protocolSection.outcomesModule.secondaryOutcomes[6]"	"source_outcome_sha256": "8655140b56335333fdf0131b7d34e3f9af1879a9d8de9c2de4177350036675bb"	"source_url": "https://clinicaltrials.gov/study/NCT04760119"	"split": "test"}
{"domain": "peripheral"	"nct_id": "NCT04760119"	"outcome_index": 7	"outcome_type": "SECONDARY"	"registry_fields_sha256": "de77dc59e6b55abe8770fcc7a1719afe3f41387f4f9c7f8465133c1c743af750"	"retrieval_run_id": "20260919T133142Z"	"source_field_sha256": {"description": "74234e98afe7498fb5daf1f36ac2d78acc339464f950703b8c019892f982b90b"	"measure": "77afaa2acf0ab3c3d3c1145c3894e24fd9e9ef4b8a8170b92b8443a6b0bfa16a"	"timeFrame": "f4fd1ffa02014e1c0b3d87f8dd8c08c5a783e02c399fc3ad6ccf3dd301e0d9e9"}	"source_object_path": "protocolSection.outcomesModule.secondaryOutcomes[7]"	"source_outcome_sha256": "d21febd417acfd40aa91ee6224b7a57b93e64653a5eb379fe0f64e69bc3f98b9"	"source_url": "https://clinicaltrials.gov/study/NCT04760119"	"split": "test"}
{"domain": "peripheral"	"nct_id": "NCT04760119"	"outcome_index": 8	"outcome_type": "SECONDARY"	"registry_fields_sha256": "de77dc59e6b55abe8770fcc7a1719afe3f41387f4f9c7f8465133c1c743af750"	"retrieval_run_id": "20260919T133142Z"	"source_field_sha256": {"description": "a94c7f864f1096f77ad5b5bc208a67d485bb757fcc6c4233ca7af0be55d0a52f"	"measure": "c677c2a0e142385f5c7f23e24e34c1252ece2ce2f6d3caf66ae960537f90a2a5"	"timeFrame": "f4fd1ffa02014e1c0b3d87f8dd8c08c5a783e02c399fc3ad6ccf3dd301e0d9e9"}	"source_object_path": "protocolSection.outcomesModule.secondaryOutcomes[8]"	"source_outcome_sha256": "8dfade7e704b7b500eb96b202cc13d7f7bb22e0f64736a5de7d85e3fb20d3402"	"source_url": "https://clinicaltrials.gov/study/NCT04760119"	"split": "test"}
{"domain": "peripheral"	"nct_id": "NCT04760119"	"outcome_index": 9	"outcome_type": "SECONDARY"	"registry_fields_sha256": "de77dc59e6b55abe8770fcc7a1719afe3f41387f4f9c7f8465133c1c743af750"	"retrieval_run_id": "20260919T133142Z"	"source_field_sha256": {"description": "a5352bf245b823486d6e2a49eb252740b6f1ac3d4011e7f2c474f87b48a90a28"	"measure": "5ab87fbce7d95bfd28603a9ce9c30f4a7b933a463ff4f2c4f6c8504776713dc6"	"timeFrame": "f4fd1ffa02014e1c0b3d87f8dd8c08c5a783e02c399fc3ad6ccf3dd301e0d9e9"}	"source_object_path": "protocolSection.outcomesModule.secondaryOutcomes[9]"	"source_outcome_sha256": "7789b0fd65d59aeef4167b5e339f3fecac028a4d2496ab34e0911c973e6eec3a"	"source_url": "https://clinicaltrials.gov/study/NCT04760119"	"split": "test"}
{"domain": "peripheral"	"nct_id": "NCT04760119"	"outcome_index": 10	"outcome_type": "SECONDARY"	"registry_fields_sha256": "de77dc59e6b55abe8770fcc7a1719afe3f41387f4f9c7f8465133c1c743af750"	"retrieval_run_id": "20260919T133142Z"	"source_field_sha256": {"description": "55052675171072f43b465ed89c84238837c11e6f023a30bca109692e2a4b22d0"	"measure": "f48f72dcbaf327123ca5b76b2111c45bec041b720dc8d4a95e1b1b0c8b4c8adc"	"timeFrame": "f4fd1ffa02014e1c0b3d87f8dd8c08c5a783e02c399fc3ad6ccf3dd301e0d9e9"}	"source_object_path": "protocolSection.outcomesModule.secondaryOutcomes[10]"	"source_outcome_sha256": "e220ff6a0d3d31eeef294d25e53c276a3b2289ad14698a35e7be1be2c97ddcc9"	"source_url": "https://clinicaltrials.gov/study/NCT04760119"	"split": "test"}
{"domain": "peripheral"	"nct_id": "NCT04760119"	"outcome_index": 11	"outcome_type": "SECONDARY"	"registry_fields_sha256": "de77dc59e6b55abe8770fcc7a1719afe3f41387f4f9c7f8465133c1c743af750"	"retrieval_run_id": "20260919T133142Z"	"source_field_sha256": {"description": "63f3a09873e9c76188c957f198545437de9d5ce5de4e8dec23ecb08af2dfc4d6"	"measure": "7114ade2c93eb269489e57ff5ca863df38a94f472b20db97981c558a150d77d2"	"timeFrame": "f4fd1ffa02014e1c0b3d87f8dd8c08c5a783e02c399fc3ad6ccf3dd301e0d9e9"}	"source_object_path": "protocolSection.outcomesModule.secondaryOutcomes[11]"	"source_outcome_sha256": "a7141cba59a5cf1ea4a90c76990b6d4638a104e2d390542aa0c308f8e1461c19"	"source_url": "https://clinicaltrials.gov/study/NCT04760119"	"split": "test"}
{"domain": "peripheral"	"nct_id": "NCT04760119"	"outcome_index": 12	"outcome_type": "SECONDARY"	"registry_fields_sha256": "de77dc59e6b55abe8770fcc7a1719afe3f41387f4f9c7f8465133c1c743af750"	"retrieval_run_id": "20260919T133142Z"	"source_field_sha256": {"description": "32b20bf9a19ae5a71d5b85494d4312562e3f07c0863e50c3cc8f1769654f8ad1"	"measure": "dd88cad29a20b48eee1a2bd2c584dedc0160a6f28c16e0211f8a79b7fada20ba"	"timeFrame": "f4fd1ffa02014e1c0b3d87f8dd8c08c5a783e02c399fc3ad6ccf3dd301e0d9e9"}	"source_object_path": "protocolSection.outcomesModule.secondaryOutcomes[12]"	"source_outcome_sha256": "844c0f89d25cdffe856418009ef29e0add032a51a4260895463dd9f7b822f8c2"	"source_url": "https://clinicaltrials.gov/study/NCT04760119"	"split": "test"}
{"domain": "peripheral"	"nct_id": "NCT07049120"	"outcome_index": 0	"outcome_type": "PRIMARY"	"registry_fields_sha256": "0a7de601c4deb649849901c4c4f2f01157154e6bc4b8570b6f894508943f8358"	"retrieval_run_id": "20260919T133142Z"	"source_field_sha256": {"description": "f6fb18d5b4a9fcbeb5aaa684e8fc58424e2d74f4f8b98e5a91a2521e4a7d4a8d"	"measure": "dfaa66e48ebce7d806512c05b0a3e36805c32ff6d74014fc28fe36f5bda3e887"	"timeFrame": "91c6d77fda4b58a8ad23f2c64d9eb46f092019d0221e333f5f5e30dfaad8f8a1"}	"source_object_path": "protocolSection.outcomesModule.primaryOutcomes[0]"	"source_outcome_sha256": "0a05ab6639e9d9ba3c10748e09dc142f4c4bf64c7adb9de7c3ba88306d4cbc96"	"source_url": "https://clinicaltrials.gov/study/NCT07049120"	"split": "test"}
{"domain": "peripheral"	"nct_id": "NCT07049120"	"outcome_index": 0	"outcome_type": "SECONDARY"	"registry_fields_sha256": "0a7de601c4deb649849901c4c4f2f01157154e6bc4b8570b6f894508943f8358"	"retrieval_run_id": "20260919T133142Z"	"source_field_sha256": {"description": "856b8aea9d6e4e5ac9630a0babfaa70d8cddc0b7341851594484f9a6bad9daf6"	"measure": "504d0b835822e4a7a79c303b3c30f2add92a261f488ff747007fc5086ebc9582"	"timeFrame": "e52d5f936079d51561b1e092fdb8aeba04cbdd3d93d5047704a1beac4a881e33"}	"source_object_path": "protocolSection.outcomesModule.secondaryOutcomes[0]"	"source_outcome_sha256": "71d0e770dd208b9bf073c1193ea12590a7f1145530908b8626f9811beac263e9"	"source_url": "https://clinicaltrials.gov/study/NCT07049120"	"split": "test"}
{"domain": "peripheral"	"nct_id": "NCT07049120"	"outcome_index": 1	"outcome_type": "SECONDARY"	"registry_fields_sha256": "0a7de601c4deb649849901c4c4f2f01157154e6bc4b8570b6f894508943f8358"	"retrieval_run_id": "20260919T133142Z"	"source_field_sha256": {"description": "df9c2d578a3479d95948bb6ecbeb3ea29958b668522598a2706c15a491224503"	"measure": "140877a406607c586875a4faf2676798f2c0ec42ce8ba09b23c675e232bc73d9"	"timeFrame": "df04981588bb5607148fb121afac2bbe2d391078eb65a4a84146542c14619d42"}	"source_object_path": "protocolSection.outcomesModule.secondaryOutcomes[1]"	"source_outcome_sha256": "f5ec7a389227f7e55c79f9dee5e81927b67ab0566ab5313c4c300503519fbe54"	"source_url": "https://clinicaltrials.gov/study/NCT07049120"	"split": "test"}
{"domain": "peripheral"	"nct_id": "NCT07049120"	"outcome_index": 2	"outcome_type": "SECONDARY"	"registry_fields_sha256": "0a7de601c4deb649849901c4c4f2f01157154e6bc4b8570b6f894508943f8358"	"retrieval_run_id": "20260919T133142Z"	"source_field_sha256": {"description": "f6fb18d5b4a9fcbeb5aaa684e8fc58424e2d74f4f8b98e5a91a2521e4a7d4a8d"	"measure": "269a28e9f4efef895877def9f6877b8730b431eb41a5fd16f40686a7f264ecad"	"timeFrame": "433376dd7aff78e0f0ef776d46b7e145663b8dedc77854a5755014318bb22742"}	"source_object_path": "protocolSection.outcomesModule.secondaryOutcomes[2]"	"source_outcome_sha256": "791b4054b2d89894c9fdcf1e07972d8c343c1c6f8fe06092811e24112809abf2"	"source_url": "https://clinicaltrials.gov/study/NCT07049120"	"split": "test"}
{"domain": "peripheral"	"nct_id": "NCT07049120"	"outcome_index": 3	"outcome_type": "SECONDARY"	"registry_fields_sha256": "0a7de601c4deb649849901c4c4f2f01157154e6bc4b8570b6f894508943f8358"	"retrieval_run_id": "20260919T133142Z"	"source_field_sha256": {"description": "0015cc5c6f6fd0906407006bb0f779305e58ab1d592e73f4562900a83fdfd438"	"measure": "31fc6f57dc1e18d20bf3481505577cb262ed0561a1266750f857c3b09cc9ef2c"	"timeFrame": "638edcdfe29061a254312b888fd1c52a56866bdbdc9ebb538870cb56a2804a1e"}	"source_object_path": "protocolSection.outcomesModule.secondaryOutcomes[3]"	"source_outcome_sha256": "c9cac6a5e20b8472c7c72800f4ba62bc2506f6430c79de5493b6bc063f1dd7a4"	"source_url": "https://clinicaltrials.gov/study/NCT07049120"	"split": "test"}
{"domain": "peripheral"	"nct_id": "NCT07049120"	"outcome_index": 4	"outcome_type": "SECONDARY"	"registry_fields_sha256": "0a7de601c4deb649849901c4c4f2f01157154e6bc4b8570b6f894508943f8358"	"retrieval_run_id": "20260919T133142Z"	"source_field_sha256": {"description": "03cfdfb9c4f4205b90b25e47f752bfc4f870e17a42f54d5a3afd417d5716ceab"	"measure": "7478f11aacfb60c33097efb8fd46078f083f316bd827a811f93a936fb49bf0b8"	"timeFrame": "38849978b003e8d41b476673488004c7ea357b21af96f50c6edf6f6e790766e9"}	"source_object_path": "protocolSection.outcomesModule.secondaryOutcomes[4]"	"source_outcome_sha256": "ed23582e248118d4a1b3c5efd5a311b3de7174c364efedc9a4b0b7deb3568c0f"	"source_url": "https://clinicaltrials.gov/study/NCT07049120"	"split": "test"}
{"domain": "peripheral"	"nct_id": "NCT07049120"	"outcome_index": 5	"outcome_type": "SECONDARY"	"registry_fields_sha256": "0a7de601c4deb649849901c4c4f2f01157154e6bc4b8570b6f894508943f8358"	"retrieval_run_id": "20260919T133142Z"	"source_field_sha256": {"description": "161b6bc7a76c3c42555b79e4559ab60f7116c79acf1032a1b761a9baf8f3372a"	"measure": "95d10fb51d90e76a868e91215594bc8dd7cf05539474e889038c7e5f3d5d1b6f"	"timeFrame": "38849978b003e8d41b476673488004c7ea357b21af96f50c6edf6f6e790766e9"}	"source_object_path": "protocolSection.outcomesModule.secondaryOutcomes[5]"	"source_outcome_sha256": "7dcc0284bd31fe27460dd6e409b5d53b8297f37f6e27c26a91e1d1a4681df3eb"	"source_url": "https://clinicaltrials.gov/study/NCT07049120"	"split": "test"}
{"domain": "peripheral"	"nct_id": "NCT07049120"	"outcome_index": 6	"outcome_type": "SECONDARY"	"registry_fields_sha256": "0a7de601c4deb649849901c4c4f2f01157154e6bc4b8570b6f894508943f8358"	"retrieval_run_id": "20260919T133142Z"	"source_field_sha256": {"description": "2eda9f4e58b182b1c5f1899ce6d6520b8fd7bb8ea9aab5cb4258fe71c51876e9"	"measure": "4fff42d4bdcfca9af1bf55d62fdd4a4814cde67fe60ffe0856d1be44b2135d62"	"timeFrame": "fe54b9aaa626b630808e67931ea45382f1cf74302c38ac9a34634de63e5aed94"}	"source_object_path": "protocolSection.outcomesModule.secondaryOutcomes[6]"	"source_outcome_sha256": "742e8bbc5a3d3903652928e79dff38cff5efafa7bd5097a2f0e106cbbfa8e0a7"	"source_url": "https://clinicaltrials.gov/study/NCT07049120"	"split": "test"}
{"domain": "peripheral"	"nct_id": "NCT07049120"	"outcome_index": 7	"outcome_type": "SECONDARY"	"registry_fields_sha256": "0a7de601c4deb649849901c4c4f2f01157154e6bc4b8570b6f894508943f8358"	"retrieval_run_id": "20260919T133142Z"	"source_field_sha256": {"description": "6fe0312005e572b97ee03c40572f3bb044337a941cdfa8188e03a55c6590683c"	"measure": "3978530498fac5ad9a3ecfaa84e0d1553154b77bf52a980f5867f32706e9e57e"	"timeFrame": "fe54b9aaa626b630808e67931ea45382f1cf74302c38ac9a34634de63e5aed94"}	"source_object_path": "protocolSection.outcomesModule.secondaryOutcomes[7]"	"source_outcome_sha256": "e6acda2b86314755bab028364b064df26d628d11f5d6a22dbf0caf7c88ccb81c"	"source_url": "https://clinicaltrials.gov/study/NCT07049120"	"split": "test"}
{"domain": "peripheral"	"nct_id": "NCT02854254"	"outcome_index": 0	"outcome_type": "PRIMARY"	"registry_fields_sha256": "bc3c0f83db32d31927d5cea84c0c055396d5da7139a2470162d6fc3fd5725980"	"retrieval_run_id": "20260919T133142Z"	"source_field_sha256": {"description": "eef99b22944aef6a36f24e2b91689654690326f91ee71fbb9fb0aff2ebca9e4f"	"measure": "e5d8d5f1edfbae635df01a069e3df9be92bbef86230a87a02e85f009311f561d"	"timeFrame": "89bb9fc3f8d643c8c73cd08716f40b0191fd335167e5a591cd408bbcfd9199cd"}	"source_object_path": "protocolSection.outcomesModule.primaryOutcomes[0]"	"source_outcome_sha256": "6044c59e4860292e5584f371397181fddeb0bd5c859675227feef8337c3fa723"	"source_url": "https://clinicaltrials.gov/study/NCT02854254"	"split": "test"}
{"domain": "peripheral"	"nct_id": "NCT03546881"	"outcome_index": 0	"outcome_type": "PRIMARY"	"registry_fields_sha256": "6828d3dcf645a275feaf8adb3c05ca4be0f10f61d73affcce37543255f424d45"	"retrieval_run_id": "20260919T133142Z"	"source_field_sha256": {"description": "b9616455d88086649c11b0b52eb01aa51cc17fd9c5afef8f9001ddd984758852"	"measure": "ae9c4e16a543d26f03c97d8c9ecd6f16ad372b29f99c27e1de2ec78953594aac"	"timeFrame": "1fffde23ce53e20e6b558ae1da80393728ad63477e18b729bc4e4ae5b3d5ad8b"}	"source_object_path": "protocolSection.outcomesModule.primaryOutcomes[0]"	"source_outcome_sha256": "db380c80b6a76e720e4c25a78bf9962b3f1c811829e7e7be318dc8580a0874c3"	"source_url": "https://clinicaltrials.gov/study/NCT03546881"	"split": "test"}
{"domain": "peripheral"	"nct_id": "NCT03546881"	"outcome_index": 0	"outcome_type": "SECONDARY"	"registry_fields_sha256": "6828d3dcf645a275feaf8adb3c05ca4be0f10f61d73affcce37543255f424d45"	"retrieval_run_id": "20260919T133142Z"	"source_field_sha256": {"description": "9feea9cbe2237224bf82df142a2d009e68568413c0454f492f93b3e456e9510e"	"measure": "29b67b2f529fba511588fb54defdd1d4442a60bae6f50cbda06e6ba996c0c578"	"timeFrame": "1fffde23ce53e20e6b558ae1da80393728ad63477e18b729bc4e4ae5b3d5ad8b"}	"source_object_path": "protocolSection.outcomesModule.secondaryOutcomes[0]"	"source_outcome_sha256": "b359ae0781172c5f73c2b8f454e7188cf7d7f18c8d346d730e194619b8ceac18"	"source_url": "https://clinicaltrials.gov/study/NCT03546881"	"split": "test"}
{"domain": "peripheral"	"nct_id": "NCT03546881"	"outcome_index": 1	"outcome_type": "SECONDARY"	"registry_fields_sha256": "6828d3dcf645a275feaf8adb3c05ca4be0f10f61d73affcce37543255f424d45"	"retrieval_run_id": "20260919T133142Z"	"source_field_sha256": {"description": "d6585c9c2936ef7298f20b01d97a1ca7dd1dabc418f7f352f31fa51440b327b7"	"measure": "74dff90ac3d472c4e601aaa95734ecf56123b84e558667a0d8746cc308f9d6e4"	"timeFrame": "1fffde23ce53e20e6b558ae1da80393728ad63477e18b729bc4e4ae5b3d5ad8b"}	"source_object_path": "protocolSection.outcomesModule.secondaryOutcomes[1]"	"source_outcome_sha256": "ee4fe45c1468bef419832be9e73ef38d94a0ed13afb1223b30f59f3810b2b4b2"	"source_url": "https://clinicaltrials.gov/study/NCT03546881"	"split": "test"}
{"domain": "peripheral"	"nct_id": "NCT03546881"	"outcome_index": 2	"outcome_type": "SECONDARY"	"registry_fields_sha256": "6828d3dcf645a275feaf8adb3c05ca4be0f10f61d73affcce37543255f424d45"	"retrieval_run_id": "20260919T133142Z"	"source_field_sha256": {"description": "c78ad0aeea7b5fda1ed5fc6427b200051dd133e6bfd8eba7da91c01291f71666"	"measure": "60ebf800f693fec14370d473290497cdf6baa0c348de4a89e2881f4155af4e08"	"timeFrame": "1fffde23ce53e20e6b558ae1da80393728ad63477e18b729bc4e4ae5b3d5ad8b"}	"source_object_path": "protocolSection.outcomesModule.secondaryOutcomes[2]"	"source_outcome_sha256": "7646fc5281f7653ee60f462c68fd6e943df42f5a4c36878136934384f82d0077"	"source_url": "https://clinicaltrials.gov/study/NCT03546881"	"split": "test"}
{"domain": "peripheral"	"nct_id": "NCT03546881"	"outcome_index": 3	"outcome_type": "SECONDARY"	"registry_fields_sha256": "6828d3dcf645a275feaf8adb3c05ca4be0f10f61d73affcce37543255f424d45"	"retrieval_run_id": "20260919T133142Z"	"source_field_sha256": {"description": "bd7b2fc8626298a1bf46c12991f0834134a3b3dbdfb566e941590cd10c225b5a"	"measure": "8fe9c6941bdb1d15760e2eb293d1a23db33deae9c1e758ae7fbbc75df2ecee98"	"timeFrame": "1fffde23ce53e20e6b558ae1da80393728ad63477e18b729bc4e4ae5b3d5ad8b"}	"source_object_path": "protocolSection.outcomesModule.secondaryOutcomes[3]"	"source_outcome_sha256": "056846ef40fae9d78deb31cedf2fbcbf81f3f5e7b007527e0366496064d209a8"	"source_url": "https://clinicaltrials.gov/study/NCT03546881"	"split": "test"}
{"domain": "peripheral"	"nct_id": "NCT03546881"	"outcome_index": 4	"outcome_type": "SECONDARY"	"registry_fields_sha256": "6828d3dcf645a275feaf8adb3c05ca4be0f10f61d73affcce37543255f424d45"	"retrieval_run_id": "20260919T133142Z"	"source_field_sha256": {"description": "a7a69341d48992e73cfee0fb96fc92cbb70825ba61737268e7662d62ee8d2b03"	"measure": "14f92274fe2553ed0a04b699c930147ddadd28a8d21efb02c94de17140a90067"	"timeFrame": "1fffde23ce53e20e6b558ae1da80393728ad63477e18b729bc4e4ae5b3d5ad8b"}	"source_object_path": "protocolSection.outcomesModule.secondaryOutcomes[4]"	"source_outcome_sha256": "82b39852d122abee5f7425dd3f3e8be57cbefe94e1a9ea1ac81ff03656976362"	"source_url": "https://clinicaltrials.gov/study/NCT03546881"	"split": "test"}
{"domain": "peripheral"	"nct_id": "NCT03546881"	"outcome_index": 5	"outcome_type": "SECONDARY"	"registry_fields_sha256": "6828d3dcf645a275feaf8adb3c05ca4be0f10f61d73affcce37543255f424d45"	"retrieval_run_id": "20260919T133142Z"	"source_field_sha256": {"description": "3c7caa51d46cc592c4b4085917eda449b5b2ab612a1ea9f7567418774a4e3799"	"measure": "a655d5422fd2b5a29189a250b7a01fa28ce18b93c93727102c33dc7a56366a32"	"timeFrame": "1fffde23ce53e20e6b558ae1da80393728ad63477e18b729bc4e4ae5b3d5ad8b"}	"source_object_path": "protocolSection.outcomesModule.secondaryOutcomes[5]"	"source_outcome_sha256": "03c301b762665568714a4ce226352bec0f39a7a497a37c350ba92c5315a5cf24"	"source_url": "https://clinicaltrials.gov/study/NCT03546881"	"split": "test"}
{"domain": "peripheral"	"nct_id": "NCT00497445"	"outcome_index": 0	"outcome_type": "PRIMARY"	"registry_fields_sha256": "7732653861dce87fbe13aeeb496cbca00764f7121f446c4cabf7414c2e211de8"	"retrieval_run_id": "20260919T133142Z"	"source_field_sha256": {"description": "74234e98afe7498fb5daf1f36ac2d78acc339464f950703b8c019892f982b90b"	"measure": "ea49d992dca148fe27ad926ee7c672172c60545fb2c09c08842eee2404e6f02d"	"timeFrame": "aa333c8799636272206554e2eee9bf0c175171a772ebac7b3938cd3fb89e5076"}	"source_object_path": "protocolSection.outcomesModule.primaryOutcomes[0]"	"source_outcome_sha256": "7989aec7f1c9477aa5ca7e761aa6f1ddbce486a4658ce62c0ad28d2ec6842c28"	"source_url": "https://clinicaltrials.gov/study/NCT00497445"	"split": "test"}
{"domain": "peripheral"	"nct_id": "NCT00497445"	"outcome_index": 0	"outcome_type": "SECONDARY"	"registry_fields_sha256": "7732653861dce87fbe13aeeb496cbca00764f7121f446c4cabf7414c2e211de8"	"retrieval_run_id": "20260919T133142Z"	"source_field_sha256": {"description": "74234e98afe7498fb5daf1f36ac2d78acc339464f950703b8c019892f982b90b"	"measure": "ea143662e911f0a34090cac3155f5ea3cae10390005a4e9c04f17f19abaf2ece"	"timeFrame": "aa333c8799636272206554e2eee9bf0c175171a772ebac7b3938cd3fb89e5076"}	"source_object_path": "protocolSection.outcomesModule.secondaryOutcomes[0]"	"source_outcome_sha256": "c951e0f01e944f8c9c675bec9d396206a4b832b50705fc6bcb0a02753593cf8b"	"source_url": "https://clinicaltrials.gov/study/NCT00497445"	"split": "test"}
{"domain": "carotid"	"nct_id": "NCT03344276"	"outcome_index": 0	"outcome_type": "PRIMARY"	"registry_fields_sha256": "dffa9d8df373e1bde0f9da5f6503b5c4d584208462fa8de3c7f65cad4c76594e"	"retrieval_run_id": "20260919T133142Z"	"source_field_sha256": {"description": "308e65d0f0342cc58195d88de488c5951330f7b98b4621e934f247b1fcaa0869"	"measure": "6c0e4f39edfb1013167f7160976354d2bb7fc1822c6209dd7f732f01ce40f281"	"timeFrame": "afddba9e06c61bb46eb35f4d53b7f52d809182246b45200318cf5fba2a47c9b5"}	"source_object_path": "protocolSection.outcomesModule.primaryOutcomes[0]"	"source_outcome_sha256": "78e604a060e149c0d3d203f24b71c68c48e5edaa83a1026f354f977d6ea312b7"	"source_url": "https://clinicaltrials.gov/study/NCT03344276"	"split": "test"}
{"domain": "carotid"	"nct_id": "NCT03344276"	"outcome_index": 0	"outcome_type": "SECONDARY"	"registry_fields_sha256": "dffa9d8df373e1bde0f9da5f6503b5c4d584208462fa8de3c7f65cad4c76594e"	"retrieval_run_id": "20260919T133142Z"	"source_field_sha256": {"description": "270718aca7c04dd4011f90aa94c171ff91534f7435322a2c8c12cd68d7e0c66c"	"measure": "049a798131bed5c0bf7471a3b54652a3e560ac32c74b0886023ecc2026162663"	"timeFrame": "afddba9e06c61bb46eb35f4d53b7f52d809182246b45200318cf5fba2a47c9b5"}	"source_object_path": "protocolSection.outcomesModule.secondaryOutcomes[0]"	"source_outcome_sha256": "58b2de51e094f7e0c9b2cd42dd6fa6256d7305befeb13f97ea0dc15928e76c94"	"source_url": "https://clinicaltrials.gov/study/NCT03344276"	"split": "test"}
{"domain": "carotid"	"nct_id": "NCT03344276"	"outcome_index": 1	"outcome_type": "SECONDARY"	"registry_fields_sha256": "dffa9d8df373e1bde0f9da5f6503b5c4d584208462fa8de3c7f65cad4c76594e"	"retrieval_run_id": "20260919T133142Z"	"source_field_sha256": {"description": "286f7cd84fa8523153163c02c2aa20a8275d44b63ff7f9445a9d3a4b30c8e0be"	"measure": "76ce6c9972b3ba0686fbbae36c0b61d27bd30c02e976149bbf9cd7376657a2cb"	"timeFrame": "afddba9e06c61bb46eb35f4d53b7f52d809182246b45200318cf5fba2a47c9b5"}	"source_object_path": "protocolSection.outcomesModule.secondaryOutcomes[1]"	"source_outcome_sha256": "3ef35cc900642bc97de3d49e25017a27bdac4de3e7fd2bf4b22189d86d7e3031"	"source_url": "https://clinicaltrials.gov/study/NCT03344276"	"split": "test"}
{"domain": "carotid"	"nct_id": "NCT03344276"	"outcome_index": 2	"outcome_type": "SECONDARY"	"registry_fields_sha256": "dffa9d8df373e1bde0f9da5f6503b5c4d584208462fa8de3c7f65cad4c76594e"	"retrieval_run_id": "20260919T133142Z"	"source_field_sha256": {"description": "85f56c0d649414aa0ee1653f4a8f02cdbaaa1b27ac7b288b47dfaab72bedb593"	"measure": "d2dd3329f6d8a9b480cd1e9c994d2dd76928fda73cc281f10d2308b56c915aeb"	"timeFrame": "afddba9e06c61bb46eb35f4d53b7f52d809182246b45200318cf5fba2a47c9b5"}	"source_object_path": "protocolSection.outcomesModule.secondaryOutcomes[2]"	"source_outcome_sha256": "9bb3a2be6153b9262b4dca9454d01301d69745e648edb18e7c825ca8cc38c958"	"source_url": "https://clinicaltrials.gov/study/NCT03344276"	"split": "test"}
{"domain": "carotid"	"nct_id": "NCT03344276"	"outcome_index": 3	"outcome_type": "SECONDARY"	"registry_fields_sha256": "dffa9d8df373e1bde0f9da5f6503b5c4d584208462fa8de3c7f65cad4c76594e"	"retrieval_run_id": "20260919T133142Z"	"source_field_sha256": {"description": "254a09972041574d9049c86d2a8a1fe51021af1f9a2a406c7dc91e8c1d6e8ac2"	"measure": "da6078a0a7ba6755b1223afb62ecdb287e6651106c240da1a569748ddc843cc4"	"timeFrame": "afddba9e06c61bb46eb35f4d53b7f52d809182246b45200318cf5fba2a47c9b5"}	"source_object_path": "protocolSection.outcomesModule.secondaryOutcomes[3]"	"source_outcome_sha256": "2728d8c7208449a5ca6e315507a3bb5a238a434ce9579841aead6db8def0c10c"	"source_url": "https://clinicaltrials.gov/study/NCT03344276"	"split": "test"}
{"domain": "carotid"	"nct_id": "NCT03344276"	"outcome_index": 4	"outcome_type": "SECONDARY"	"registry_fields_sha256": "dffa9d8df373e1bde0f9da5f6503b5c4d584208462fa8de3c7f65cad4c76594e"	"retrieval_run_id": "20260919T133142Z"	"source_field_sha256": {"description": "f239be953406f8146b86cb8137da714b172907b896a517ec3d2db20ba5bb6654"	"measure": "58e4f7dc204a5b471fbe9918cb114544844668a8439bbe02c1fba2352da9e32e"	"timeFrame": "afddba9e06c61bb46eb35f4d53b7f52d809182246b45200318cf5fba2a47c9b5"}	"source_object_path": "protocolSection.outcomesModule.secondaryOutcomes[4]"	"source_outcome_sha256": "4c93002117b46d7d5354d082bf8cabb3cd6e6ae2e0576fd02b70d2e5dc179e6e"	"source_url": "https://clinicaltrials.gov/study/NCT03344276"	"split": "test"}
{"domain": "carotid"	"nct_id": "NCT03344276"	"outcome_index": 5	"outcome_type": "SECONDARY"	"registry_fields_sha256": "dffa9d8df373e1bde0f9da5f6503b5c4d584208462fa8de3c7f65cad4c76594e"	"retrieval_run_id": "20260919T133142Z"	"source_field_sha256": {"description": "1d00653000dc15720526d240c2cc35098abc7464181accf2571c1c68ee28a340"	"measure": "afed5b45967ab50a2f3c17fc5f348794b6f94b9bccaea727991a64d8546c7913"	"timeFrame": "afddba9e06c61bb46eb35f4d53b7f52d809182246b45200318cf5fba2a47c9b5"}	"source_object_path": "protocolSection.outcomesModule.secondaryOutcomes[5]"	"source_outcome_sha256": "f8f790e916597d444aefd84460dde91420e6f3a65e5466b753af2a260e8de7b1"	"source_url": "https://clinicaltrials.gov/study/NCT03344276"	"split": "test"}
{"domain": "carotid"	"nct_id": "NCT03344276"	"outcome_index": 6	"outcome_type": "SECONDARY"	"registry_fields_sha256": "dffa9d8df373e1bde0f9da5f6503b5c4d584208462fa8de3c7f65cad4c76594e"	"retrieval_run_id": "20260919T133142Z"	"source_field_sha256": {"description": "ed11bf1374e29cb8da5368c8750314a2c6461a1ea98760634a3157345b6b079c"	"measure": "57936bf58e9bcade4a547adc9a693de7761eb3ef7c0ddd68a09431f6f8d5bc08"	"timeFrame": "afddba9e06c61bb46eb35f4d53b7f52d809182246b45200318cf5fba2a47c9b5"}	"source_object_path": "protocolSection.outcomesModule.secondaryOutcomes[6]"	"source_outcome_sha256": "e82ddfed7f49f5e57bd209955d3dfb89ae491af13c3fcf72832d8b95e4b4b3db"	"source_url": "https://clinicaltrials.gov/study/NCT03344276"	"split": "test"}
{"domain": "carotid"	"nct_id": "NCT06899399"	"outcome_index": 0	"outcome_type": "PRIMARY"	"registry_fields_sha256": "a1d17bec89859ebcac8c77a32b8dd91aaaa0289d6d0de7ace50bfe3834f8bf60"	"retrieval_run_id": "20260919T133142Z"	"source_field_sha256": {"description": "8224054f217997a78902f1abdc5a2540b84e72be76cb38b0e4bff6fb1bea5fd7"	"measure": "4ee68b828b3362d1678029eb6b84c43f85f3fa0d12e5b93f77d9a28a86d7fbfd"	"timeFrame": "e126b3fd0a337a6ed1ef1a320c1e36d4eb75625cb06bcd2bbb9da46afe083032"}	"source_object_path": "protocolSection.outcomesModule.primaryOutcomes[0]"	"source_outcome_sha256": "09037df1c0473a230261e70d5e93d8e17145a91c374598d1012bd224d37310a7"	"source_url": "https://clinicaltrials.gov/study/NCT06899399"	"split": "test"}
{"domain": "carotid"	"nct_id": "NCT06899399"	"outcome_index": 0	"outcome_type": "SECONDARY"	"registry_fields_sha256": "a1d17bec89859ebcac8c77a32b8dd91aaaa0289d6d0de7ace50bfe3834f8bf60"	"retrieval_run_id": "20260919T133142Z"	"source_field_sha256": {"description": "dd5d0eebd70fb4fe4835a9dc4e71ed61963631a4c7b7157a80c1d3595d0566e6"	"measure": "f0b1a23b924e8a817de20baad1eaf9646c24e89583930b178a2535b787368e4c"	"timeFrame": "747a168b11879c067e8b73aae0fc56f6307a9437a49d77e7c9e40af2826d8b9e"}	"source_object_path": "protocolSection.outcomesModule.secondaryOutcomes[0]"	"source_outcome_sha256": "2a0e9aa121607272c665704c9476bf385924f8f79382581c4398e05c97e2256b"	"source_url": "https://clinicaltrials.gov/study/NCT06899399"	"split": "test"}
{"domain": "carotid"	"nct_id": "NCT06899399"	"outcome_index": 1	"outcome_type": "SECONDARY"	"registry_fields_sha256": "a1d17bec89859ebcac8c77a32b8dd91aaaa0289d6d0de7ace50bfe3834f8bf60"	"retrieval_run_id": "20260919T133142Z"	"source_field_sha256": {"description": "a3fe1bd485a6e6a7bb27ec8b23f7e1a9f1c593e5f78b13bed4882d558359405f"	"measure": "909bac35a3f87ff6b2d6d0830f929e5d5ff5aa44e31b21f29d5e43831f133c86"	"timeFrame": "f64c8c70dea391ad45827e268718cfbda012de103c7f8a1eb3602842463c5f24"}	"source_object_path": "protocolSection.outcomesModule.secondaryOutcomes[1]"	"source_outcome_sha256": "c8120bcaff3c476c95867d009a9724a481069982554edaedfc4f605cfeeb74ae"	"source_url": "https://clinicaltrials.gov/study/NCT06899399"	"split": "test"}
{"domain": "carotid"	"nct_id": "NCT06899399"	"outcome_index": 2	"outcome_type": "SECONDARY"	"registry_fields_sha256": "a1d17bec89859ebcac8c77a32b8dd91aaaa0289d6d0de7ace50bfe3834f8bf60"	"retrieval_run_id": "20260919T133142Z"	"source_field_sha256": {"description": "d195a832aef0e56309638a0b7df2cd940da9faf459e33cc391e8c2f224d22145"	"measure": "8a84af103cd43e8f305fa694907f493f4424ca48a98eced7d517d03605e7e1fe"	"timeFrame": "f64c8c70dea391ad45827e268718cfbda012de103c7f8a1eb3602842463c5f24"}	"source_object_path": "protocolSection.outcomesModule.secondaryOutcomes[2]"	"source_outcome_sha256": "e26f872d00a38dc142d0b8d397c4136328d96681d5b38c331a336b9b4306e60b"	"source_url": "https://clinicaltrials.gov/study/NCT06899399"	"split": "test"}
{"domain": "carotid"	"nct_id": "NCT06899399"	"outcome_index": 3	"outcome_type": "SECONDARY"	"registry_fields_sha256": "a1d17bec89859ebcac8c77a32b8dd91aaaa0289d6d0de7ace50bfe3834f8bf60"	"retrieval_run_id": "20260919T133142Z"	"source_field_sha256": {"description": "b65dd2a1cc675767bbee3e352fdc48228fb501518a82fe48683a281af1ffd9c6"	"measure": "957721eae7f7dd586eb50f71e3fa9598dcfde2af5175d388f54abc6172fc9f6f"	"timeFrame": "f64c8c70dea391ad45827e268718cfbda012de103c7f8a1eb3602842463c5f24"}	"source_object_path": "protocolSection.outcomesModule.secondaryOutcomes[3]"	"source_outcome_sha256": "b86efc2ba78bc5bcfb0882d62dc47bf2c98fcc710e43d5761292c7581e6da172"	"source_url": "https://clinicaltrials.gov/study/NCT06899399"	"split": "test"}
{"domain": "carotid"	"nct_id": "NCT06899399"	"outcome_index": 4	"outcome_type": "SECONDARY"	"registry_fields_sha256": "a1d17bec89859ebcac8c77a32b8dd91aaaa0289d6d0de7ace50bfe3834f8bf60"	"retrieval_run_id": "20260919T133142Z"	"source_field_sha256": {"description": "7bdd9a68725580feb18021f2812d38644aa1c0de70b495657da82d4342690375"	"measure": "b8c11bd3df5a495c4ae53058dd52cbfc9dba5819dda2114cf4f1a1a9267b41f7"	"timeFrame": "f64c8c70dea391ad45827e268718cfbda012de103c7f8a1eb3602842463c5f24"}	"source_object_path": "protocolSection.outcomesModule.secondaryOutcomes[4]"	"source_outcome_sha256": "8792f5e0896b587e3ce2d83be4e0916f9b2822d85a58f712c7a6efd3c2cb9248"	"source_url": "https://clinicaltrials.gov/study/NCT06899399"	"split": "test"}
{"domain": "carotid"	"nct_id": "NCT06899399"	"outcome_index": 5	"outcome_type": "SECONDARY"	"registry_fields_sha256": "a1d17bec89859ebcac8c77a32b8dd91aaaa0289d6d0de7ace50bfe3834f8bf60"	"retrieval_run_id": "20260919T133142Z"	"source_field_sha256": {"description": "ed781f3e6bcf6d99bfbe843fe44e626daa90b6c671538ef91d28a81643dc91ab"	"measure": "2942ac884fd107ed4c287482b6d750833dbbd87fd5a2a5e9876b13a63d2ff935"	"timeFrame": "f64c8c70dea391ad45827e268718cfbda012de103c7f8a1eb3602842463c5f24"}	"source_object_path": "protocolSection.outcomesModule.secondaryOutcomes[5]"	"source_outcome_sha256": "9306d810b7c79b735be5baeab050f68fe8828088bdda3da28353f338b99d51e5"	"source_url": "https://clinicaltrials.gov/study/NCT06899399"	"split": "test"}
{"domain": "carotid"	"nct_id": "NCT06899399"	"outcome_index": 6	"outcome_type": "SECONDARY"	"registry_fields_sha256": "a1d17bec89859ebcac8c77a32b8dd91aaaa0289d6d0de7ace50bfe3834f8bf60"	"retrieval_run_id": "20260919T133142Z"	"source_field_sha256": {"description": "ae3e71544fa414fd339296156f8d59678e613c1a34c52467ba56c9e40d54ed62"	"measure": "f83c12c04871c44b446a5c76c4de52288078b2cf67b9851f2ad2f0d9454a8f96"	"timeFrame": "7fbc5cf912796bbe4f1cf4e7f618846c96cf0277641c0c2c55bcec8ad50dd2bc"}	"source_object_path": "protocolSection.outcomesModule.secondaryOutcomes[6]"	"source_outcome_sha256": "fea0905abc55b8452feac8d05daca2f94816c00e2b076053c92f3b6673fa5b93"	"source_url": "https://clinicaltrials.gov/study/NCT06899399"	"split": "test"}
{"domain": "carotid"	"nct_id": "NCT06899399"	"outcome_index": 7	"outcome_type": "SECONDARY"	"registry_fields_sha256": "a1d17bec89859ebcac8c77a32b8dd91aaaa0289d6d0de7ace50bfe3834f8bf60"	"retrieval_run_id": "20260919T133142Z"	"source_field_sha256": {"description": "ae4110de9f83a7b0a8cc0436369d82b9d095e3dfa4a557da8d2a4e0136858a5c"	"measure": "8a84af103cd43e8f305fa694907f493f4424ca48a98eced7d517d03605e7e1fe"	"timeFrame": "45fc1b579c5bcec29641ec4969ea18fee8b7d12dc5e70de48352bfd51c8bda2c"}	"source_object_path": "protocolSection.outcomesModule.secondaryOutcomes[7]"	"source_outcome_sha256": "24619f90ba4d11c59a53ae390ca9d564a71d78da50a0236061a1c6d65d8c48f4"	"source_url": "https://clinicaltrials.gov/study/NCT06899399"	"split": "test"}
{"domain": "carotid"	"nct_id": "NCT06899399"	"outcome_index": 8	"outcome_type": "SECONDARY"	"registry_fields_sha256": "a1d17bec89859ebcac8c77a32b8dd91aaaa0289d6d0de7ace50bfe3834f8bf60"	"retrieval_run_id": "20260919T133142Z"	"source_field_sha256": {"description": "58c35ee5c76bca411642196e929abdd6c2b206ee28a5ce63d791cd0d861af13d"	"measure": "b8c11bd3df5a495c4ae53058dd52cbfc9dba5819dda2114cf4f1a1a9267b41f7"	"timeFrame": "45fc1b579c5bcec29641ec4969ea18fee8b7d12dc5e70de48352bfd51c8bda2c"}	"source_object_path": "protocolSection.outcomesModule.secondaryOutcomes[8]"	"source_outcome_sha256": "2a9c9b1205c2e63eea30fe054754d6697eac51b5854ce585e5c00291346dc859"	"source_url": "https://clinicaltrials.gov/study/NCT06899399"	"split": "test"}
{"domain": "carotid"	"nct_id": "NCT06899399"	"outcome_index": 9	"outcome_type": "SECONDARY"	"registry_fields_sha256": "a1d17bec89859ebcac8c77a32b8dd91aaaa0289d6d0de7ace50bfe3834f8bf60"	"retrieval_run_id": "20260919T133142Z"	"source_field_sha256": {"description": "3b8b89a71055f9ea22d310fe9d377383546a8be17250f3fbfc602050adab6188"	"measure": "957721eae7f7dd586eb50f71e3fa9598dcfde2af5175d388f54abc6172fc9f6f"	"timeFrame": "45fc1b579c5bcec29641ec4969ea18fee8b7d12dc5e70de48352bfd51c8bda2c"}	"source_object_path": "protocolSection.outcomesModule.secondaryOutcomes[9]"	"source_outcome_sha256": "bd36cf667fa7f3dac7d4e5ac83c67345eeb6609d8f2bbfa4f4e21ddf043e92e4"	"source_url": "https://clinicaltrials.gov/study/NCT06899399"	"split": "test"}
{"domain": "carotid"	"nct_id": "NCT06899399"	"outcome_index": 10	"outcome_type": "SECONDARY"	"registry_fields_sha256": "a1d17bec89859ebcac8c77a32b8dd91aaaa0289d6d0de7ace50bfe3834f8bf60"	"retrieval_run_id": "20260919T133142Z"	"source_field_sha256": {"description": "b896a68da7d4e70e319576248e06c3cede5ec32a7cc4055549f2835e14c18a9d"	"measure": "a78b5778610a00a273338e6a87e5c7f19f5c83d1a2c95b631fcda531fac60b44"	"timeFrame": "45fc1b579c5bcec29641ec4969ea18fee8b7d12dc5e70de48352bfd51c8bda2c"}	"source_object_path": "protocolSection.outcomesModule.secondaryOutcomes[10]"	"source_outcome_sha256": "fcb9f2e7d6d836278ed8b4897c277ec3032501176612771b7359a089752cf3e1"	"source_url": "https://clinicaltrials.gov/study/NCT06899399"	"split": "test"}
{"domain": "carotid"	"nct_id": "NCT06899399"	"outcome_index": 11	"outcome_type": "SECONDARY"	"registry_fields_sha256": "a1d17bec89859ebcac8c77a32b8dd91aaaa0289d6d0de7ace50bfe3834f8bf60"	"retrieval_run_id": "20260919T133142Z"	"source_field_sha256": {"description": "569cc2db2265c0f63c6d137f55c44c2a109d431f0c5575f7b36b23e9ada66d68"	"measure": "2942ac884fd107ed4c287482b6d750833dbbd87fd5a2a5e9876b13a63d2ff935"	"timeFrame": "cd39646fcf8cdf96cc69e3eb0c3852294424646ea08c09951acff3942618c3e6"}	"source_object_path": "protocolSection.outcomesModule.secondaryOutcomes[11]"	"source_outcome_sha256": "c743c59d4617e923f765e4baf3af03b2107f83649eae4e788f265a19f81edb01"	"source_url": "https://clinicaltrials.gov/study/NCT06899399"	"split": "test"}
{"domain": "carotid"	"nct_id": "NCT06899399"	"outcome_index": 12	"outcome_type": "SECONDARY"	"registry_fields_sha256": "a1d17bec89859ebcac8c77a32b8dd91aaaa0289d6d0de7ace50bfe3834f8bf60"	"retrieval_run_id": "20260919T133142Z"	"source_field_sha256": {"description": "06178c9827dd1c0bc5dee1b67f5338a5b199e5a52d0b66eb80ee15d6153c570f"	"measure": "ca91f19acb2fc50e3b4c511633cb3cffae0bbc9615d0bf7ac92512f19ce5513f"	"timeFrame": "45fc1b579c5bcec29641ec4969ea18fee8b7d12dc5e70de48352bfd51c8bda2c"}	"source_object_path": "protocolSection.outcomesModule.secondaryOutcomes[12]"	"source_outcome_sha256": "dfa0a7c864a78a31b63ed05ea506c7f3edb1555179c7ab0cdd916c16d4f6199d"	"source_url": "https://clinicaltrials.gov/study/NCT06899399"	"split": "test"}
{"domain": "carotid"	"nct_id": "NCT04872127"	"outcome_index": 0	"outcome_type": "PRIMARY"	"registry_fields_sha256": "727c39ee480443f2f3f6646a01e8b0799764e2d0a394e1c732f091e376107812"	"retrieval_run_id": "20260919T133142Z"	"source_field_sha256": {"description": "0263642fdf45a4579db8d36c462784db2c1bef31cbb98f7bd801b8d5e3a73d12"	"measure": "b1f1b8ce93683b7f1aabbee0dbbcf6216c12b0fec74894550f660dd40175ed53"	"timeFrame": "d4505a571c54b380820d90ea147fd6d601569acd877fb959a1cced2e09030747"}	"source_object_path": "protocolSection.outcomesModule.primaryOutcomes[0]"	"source_outcome_sha256": "c7382fc0844e6b28ac1bc8280bb557c75fd5303db783c80c199ec4e02117d395"	"source_url": "https://clinicaltrials.gov/study/NCT04872127"	"split": "test"}
{"domain": "carotid"	"nct_id": "NCT04872127"	"outcome_index": 0	"outcome_type": "SECONDARY"	"registry_fields_sha256": "727c39ee480443f2f3f6646a01e8b0799764e2d0a394e1c732f091e376107812"	"retrieval_run_id": "20260919T133142Z"	"source_field_sha256": {"description": "df9de3198b96f6d3ce2d584b24dad44513bbb50109915d90102798926e253992"	"measure": "e15339f413d5f99a2a708f6d576014a8466c1b77fb77f5e04c4a252d67be78ab"	"timeFrame": "d4505a571c54b380820d90ea147fd6d601569acd877fb959a1cced2e09030747"}	"source_object_path": "protocolSection.outcomesModule.secondaryOutcomes[0]"	"source_outcome_sha256": "d94a519b7767a3219ea817c9b9bc6b9650897c9589fa9bb302bf02062e7bffe8"	"source_url": "https://clinicaltrials.gov/study/NCT04872127"	"split": "test"}
{"domain": "carotid"	"nct_id": "NCT04872127"	"outcome_index": 1	"outcome_type": "SECONDARY"	"registry_fields_sha256": "727c39ee480443f2f3f6646a01e8b0799764e2d0a394e1c732f091e376107812"	"retrieval_run_id": "20260919T133142Z"	"source_field_sha256": {"description": "f1e85768fb1246e8bdcc96b5185355aca3b9b39f72e8f6e051bf2f6a85ec9654"	"measure": "d3e4ba241395cd6e2744b084632a7b92edf6e5409c9fa3966c257fbdeb224bb6"	"timeFrame": "d4505a571c54b380820d90ea147fd6d601569acd877fb959a1cced2e09030747"}	"source_object_path": "protocolSection.outcomesModule.secondaryOutcomes[1]"	"source_outcome_sha256": "ade54799cb5fd594bc72dd97c05487ac179fdc0b0311ceb0302b2e56aafdd53f"	"source_url": "https://clinicaltrials.gov/study/NCT04872127"	"split": "test"}
{"domain": "carotid"	"nct_id": "NCT04872127"	"outcome_index": 2	"outcome_type": "SECONDARY"	"registry_fields_sha256": "727c39ee480443f2f3f6646a01e8b0799764e2d0a394e1c732f091e376107812"	"retrieval_run_id": "20260919T133142Z"	"source_field_sha256": {"description": "e5f8a3758abfdf5139b3e1420526ae75d32f7eb51fe890f9085571e515f58242"	"measure": "75b7f0aabf121bcf966b66a253a02b3aa5a576b61cfeb4f88c44058aa828345c"	"timeFrame": "d4505a571c54b380820d90ea147fd6d601569acd877fb959a1cced2e09030747"}	"source_object_path": "protocolSection.outcomesModule.secondaryOutcomes[2]"	"source_outcome_sha256": "85ceed024525c51464360ea5fdb8f5cc5a3ca286382b4139e918385988c8a832"	"source_url": "https://clinicaltrials.gov/study/NCT04872127"	"split": "test"}
{"domain": "carotid"	"nct_id": "NCT04872127"	"outcome_index": 3	"outcome_type": "SECONDARY"	"registry_fields_sha256": "727c39ee480443f2f3f6646a01e8b0799764e2d0a394e1c732f091e376107812"	"retrieval_run_id": "20260919T133142Z"	"source_field_sha256": {"description": "18d35a47ef43249a06bc4b9be2cf04770e3fce09f2920257b4ae30a171c8d158"	"measure": "7ef512de6d373a072e9c615375ce5369e705019d08c4b8e42d5e4ac5160a5879"	"timeFrame": "d4505a571c54b380820d90ea147fd6d601569acd877fb959a1cced2e09030747"}	"source_object_path": "protocolSection.outcomesModule.secondaryOutcomes[3]"	"source_outcome_sha256": "dafbe448d14a4fad85826471d40b8ae6a67bf02a4fdf7247f933b2796b505f42"	"source_url": "https://clinicaltrials.gov/study/NCT04872127"	"split": "test"}
{"domain": "carotid"	"nct_id": "NCT04872127"	"outcome_index": 4	"outcome_type": "SECONDARY"	"registry_fields_sha256": "727c39ee480443f2f3f6646a01e8b0799764e2d0a394e1c732f091e376107812"	"retrieval_run_id": "20260919T133142Z"	"source_field_sha256": {"description": "2f7db040cf56e5ff6e58c18e8913b5e26ecd74c557393c14695ccbef030a26ef"	"measure": "2f7db040cf56e5ff6e58c18e8913b5e26ecd74c557393c14695ccbef030a26ef"	"timeFrame": "d4505a571c54b380820d90ea147fd6d601569acd877fb959a1cced2e09030747"}	"source_object_path": "protocolSection.outcomesModule.secondaryOutcomes[4]"	"source_outcome_sha256": "db9be7a53ee4ac4b0b9a26c4951510259abff50a3b00ad8a6017e063d1eeaa03"	"source_url": "https://clinicaltrials.gov/study/NCT04872127"	"split": "test"}
{"domain": "carotid"	"nct_id": "NCT00004732"	"outcome_index": 0	"outcome_type": "PRIMARY"	"registry_fields_sha256": "182f4689fb588dad8bffb650bef0ffad88fcfc95b20bfd3ab4fa6e9d7fc98601"	"retrieval_run_id": "20260919T133142Z"	"source_field_sha256": {"description": "72273bbb8c2510116b6738414000e7993d1b2af376f6b990632a93c3b181f55f"	"measure": "048aa1eadb5921c890474a059994610429ff61d7af36a877062773f7b5eb0e72"	"timeFrame": "b3f121e16d4e0f94f79e241b86e505b6e73495e11587cfed14794ffede92d533"}	"source_object_path": "protocolSection.outcomesModule.primaryOutcomes[0]"	"source_outcome_sha256": "2220138ad29a2ef8d79d223df164fde020f49ba27482a5533741948d179ee271"	"source_url": "https://clinicaltrials.gov/study/NCT00004732"	"split": "test"}
{"domain": "carotid"	"nct_id": "NCT00004732"	"outcome_index": 0	"outcome_type": "SECONDARY"	"registry_fields_sha256": "182f4689fb588dad8bffb650bef0ffad88fcfc95b20bfd3ab4fa6e9d7fc98601"	"retrieval_run_id": "20260919T133142Z"	"source_field_sha256": {"description": "988a17c9f6b39a61fcebee244d9381e79aa1a80f286f9f9e4d7152320dc20950"	"measure": "fb3768ae10b579b1c6f499cda0f9ea4b088e7abe907cb7c67b1d8bca628128ce"	"timeFrame": "b0723cb36586c3030af95c8e7069760eea9fe802ddda96783a9d65f5e2b1de21"}	"source_object_path": "protocolSection.outcomesModule.secondaryOutcomes[0]"	"source_outcome_sha256": "75e5e7a8141ebfbc0217a12c56b4ab39678f3b7fbc4fa229d7891c0d29e16db7"	"source_url": "https://clinicaltrials.gov/study/NCT00004732"	"split": "test"}
{"domain": "carotid"	"nct_id": "NCT00478673"	"outcome_index": 0	"outcome_type": "PRIMARY"	"registry_fields_sha256": "c7a643961a004dddfd738240050c72fe8304ffa585ffdfc941e8db6852a02a20"	"retrieval_run_id": "20260919T133142Z"	"source_field_sha256": {"description": "ed3281f9786a3ef640ebe963239fbb79f4291ac3f7486c1ed758be2b9874da3f"	"measure": "cf61f4b4165a1e46a0c5f271aa2d2425d0b2ea0d11db361e9d4bbb509be4131b"	"timeFrame": "8cf2a04f321208c86ce4552244de69dcb54f1d39ff85c7fac663df466281a716"}	"source_object_path": "protocolSection.outcomesModule.primaryOutcomes[0]"	"source_outcome_sha256": "3a7c4f3a369fbb18b43871d539c7de2a87eb4603b9065393f947a01d838b9ff7"	"source_url": "https://clinicaltrials.gov/study/NCT00478673"	"split": "test"}
{"domain": "carotid"	"nct_id": "NCT00478673"	"outcome_index": 1	"outcome_type": "PRIMARY"	"registry_fields_sha256": "c7a643961a004dddfd738240050c72fe8304ffa585ffdfc941e8db6852a02a20"	"retrieval_run_id": "20260919T133142Z"	"source_field_sha256": {"description": "a2894a1f5dfe596bb562411aad0c3e5a4f6d70f45a4d382c5a944192017d2634"	"measure": "03547c1b7e97075a2c5ce43b06869229648a93e632548e7740aa901c9e69e73b"	"timeFrame": "e11ef3c55fba11291c6ed4878373e82e5b0363b0684e3aa0dc65f19a37cabd7f"}	"source_object_path": "protocolSection.outcomesModule.primaryOutcomes[1]"	"source_outcome_sha256": "52c3f727f9eea438403ab3ccfb251a156cc3cac718b6f30d6ab3d81c8ce26180"	"source_url": "https://clinicaltrials.gov/study/NCT00478673"	"split": "test"}
{"domain": "carotid"	"nct_id": "NCT07678164"	"outcome_index": 0	"outcome_type": "PRIMARY"	"registry_fields_sha256": "610abe07af0e6dfeb47725c7bc95ec80e214255e67b9d3535f6d25fc5b8c6b9b"	"retrieval_run_id": "20260919T133142Z"	"source_field_sha256": {"description": "a5e50c32102332ad2e500960e308f3528743db5e51bed5dc64cd62167874f509"	"measure": "dd3e76c4ed1defb4d24a973a05e16682ee7db0a3c920a4857944f3fdb14ed4cc"	"timeFrame": "00ba17e6c3f071e377eaacc793764ec7951e44bf7d7049182b5303d6fb4b117a"}	"source_object_path": "protocolSection.outcomesModule.primaryOutcomes[0]"	"source_outcome_sha256": "134ddca9d50b0ed050c04dbf88be4c102638c79bad2d40b927776858b7e82e49"	"source_url": "https://clinicaltrials.gov/study/NCT07678164"	"split": "test"}
{"domain": "carotid"	"nct_id": "NCT07678164"	"outcome_index": 0	"outcome_type": "SECONDARY"	"registry_fields_sha256": "610abe07af0e6dfeb47725c7bc95ec80e214255e67b9d3535f6d25fc5b8c6b9b"	"retrieval_run_id": "20260919T133142Z"	"source_field_sha256": {"description": "4c3a3a0cbe773f5652b1e0516658c52f1bd0cb05d85f16cef52b9c581c69eddf"	"measure": "c57ddf505b92e394e6a90d2df9cb868e3464c2bbd79447efe0b45c054ff11065"	"timeFrame": "5f3ec43202bef3eb84db5a8085d41a49c2996a4fba5377442a9d603ae1427f2d"}	"source_object_path": "protocolSection.outcomesModule.secondaryOutcomes[0]"	"source_outcome_sha256": "c86958bc48c1b83a8a1680c60892e4431d674f528e8c971251c81a32824016f6"	"source_url": "https://clinicaltrials.gov/study/NCT07678164"	"split": "test"}
{"domain": "carotid"	"nct_id": "NCT07678164"	"outcome_index": 1	"outcome_type": "SECONDARY"	"registry_fields_sha256": "610abe07af0e6dfeb47725c7bc95ec80e214255e67b9d3535f6d25fc5b8c6b9b"	"retrieval_run_id": "20260919T133142Z"	"source_field_sha256": {"description": "a4bad4c166d6a72009ac525162df80086f584bf0e8b1c483092192618dff032d"	"measure": "9bd0b0978c69bea53c21eaed704c38e56bd149c7b1115e21cd28acdce9c0aeb8"	"timeFrame": "f80ae7cefaacbbfb6936878040cbdc5eb9df5ebbdad432192d1face47e5733d4"}	"source_object_path": "protocolSection.outcomesModule.secondaryOutcomes[1]"	"source_outcome_sha256": "6eeba52e9e1079096f2905c7af4b4630941a41a96e19ff58eb5b8fdc702d20f5"	"source_url": "https://clinicaltrials.gov/study/NCT07678164"	"split": "test"}
{"domain": "carotid"	"nct_id": "NCT07678164"	"outcome_index": 2	"outcome_type": "SECONDARY"	"registry_fields_sha256": "610abe07af0e6dfeb47725c7bc95ec80e214255e67b9d3535f6d25fc5b8c6b9b"	"retrieval_run_id": "20260919T133142Z"	"source_field_sha256": {"description": "89bfe0e11443bbe28264f82a96fcf68c496f4dbe65c63afbf26020118951b6d5"	"measure": "1a72bcbf28332774ca6be336ee5bbc93ba3c6c91aec087a4e94497b506809b98"	"timeFrame": "4858ae3b2605f2bf62d542866dab10bdbde5c4203ac96b2bd0defa0b4b909f9b"}	"source_object_path": "protocolSection.outcomesModule.secondaryOutcomes[2]"	"source_outcome_sha256": "5a51300119a52a1e68fb6945f740af3bb54c6e5eb5e9e18e504e6ece0ff846fe"	"source_url": "https://clinicaltrials.gov/study/NCT07678164"	"split": "test"}
{"domain": "carotid"	"nct_id": "NCT07678164"	"outcome_index": 3	"outcome_type": "SECONDARY"	"registry_fields_sha256": "610abe07af0e6dfeb47725c7bc95ec80e214255e67b9d3535f6d25fc5b8c6b9b"	"retrieval_run_id": "20260919T133142Z"	"source_field_sha256": {"description": "ef609133e090893b85fc4f0fc556e3019e0d4312cbaba20ebdd20213a5174195"	"measure": "39c285a7fa750b457ed248d3bf630808946f035b3b7c5cb0b603e899714ba9c2"	"timeFrame": "4858ae3b2605f2bf62d542866dab10bdbde5c4203ac96b2bd0defa0b4b909f9b"}	"source_object_path": "protocolSection.outcomesModule.secondaryOutcomes[3]"	"source_outcome_sha256": "3cd6f6a022125992338828ff935c9ce539234e2e31b2e8142dde819f513c98c3"	"source_url": "https://clinicaltrials.gov/study/NCT07678164"	"split": "test"}
{"domain": "carotid"	"nct_id": "NCT07678164"	"outcome_index": 4	"outcome_type": "SECONDARY"	"registry_fields_sha256": "610abe07af0e6dfeb47725c7bc95ec80e214255e67b9d3535f6d25fc5b8c6b9b"	"retrieval_run_id": "20260919T133142Z"	"source_field_sha256": {"description": "840cae17cba0fd2dc9818122d592546e3ad5af5bac5b25d4d5c2e1fcc425d940"	"measure": "9be41e469937bfacff99366a3741166dc559438dd4db79bb93d6c4980a1af6d9"	"timeFrame": "4858ae3b2605f2bf62d542866dab10bdbde5c4203ac96b2bd0defa0b4b909f9b"}	"source_object_path": "protocolSection.outcomesModule.secondaryOutcomes[4]"	"source_outcome_sha256": "0d57f46f94b1b0581be9a25bc7e343dff23aa9f4d9517582b657c4a21c3e10d7"	"source_url": "https://clinicaltrials.gov/study/NCT07678164"	"split": "test"}
{"domain": "carotid"	"nct_id": "NCT07678164"	"outcome_index": 5	"outcome_type": "SECONDARY"	"registry_fields_sha256": "610abe07af0e6dfeb47725c7bc95ec80e214255e67b9d3535f6d25fc5b8c6b9b"	"retrieval_run_id": "20260919T133142Z"	"source_field_sha256": {"description": "c57f7ae32a616db5f492f56ef75a4bcd43be190ac3d479055069fbb2c1c8da41"	"measure": "2cbe8fea622e0b185bae264f76013499b5ea42b7a7e09db89d5941b86ddd9710"	"timeFrame": "5f3ec43202bef3eb84db5a8085d41a49c2996a4fba5377442a9d603ae1427f2d"}	"source_object_path": "protocolSection.outcomesModule.secondaryOutcomes[5]"	"source_outcome_sha256": "493dfc934eb3ae0fad68b1544fec339071cf81c14055c0df3b2c83993f7b5677"	"source_url": "https://clinicaltrials.gov/study/NCT07678164"	"split": "test"}
{"domain": "carotid"	"nct_id": "NCT07678164"	"outcome_index": 6	"outcome_type": "SECONDARY"	"registry_fields_sha256": "610abe07af0e6dfeb47725c7bc95ec80e214255e67b9d3535f6d25fc5b8c6b9b"	"retrieval_run_id": "20260919T133142Z"	"source_field_sha256": {"description": "0bfc083375e112bbd237c5a7f2aadcd86e55dffc828f1239d019720234c40ced"	"measure": "b1e997a6b52a226088f95402f9445abd14c95a6b6f7ef42f6d1ef83473402331"	"timeFrame": "4858ae3b2605f2bf62d542866dab10bdbde5c4203ac96b2bd0defa0b4b909f9b"}	"source_object_path": "protocolSection.outcomesModule.secondaryOutcomes[6]"	"source_outcome_sha256": "89f9da1f99ba4edc188d776e7a9f7b298e9c6acb67df8cd6fa15e7441cffe0ac"	"source_url": "https://clinicaltrials.gov/study/NCT07678164"	"split": "test"}
{"domain": "carotid"	"nct_id": "NCT07678164"	"outcome_index": 7	"outcome_type": "SECONDARY"	"registry_fields_sha256": "610abe07af0e6dfeb47725c7bc95ec80e214255e67b9d3535f6d25fc5b8c6b9b"	"retrieval_run_id": "20260919T133142Z"	"source_field_sha256": {"description": "6fd55396779bebeebc443e5cf18914df2e929ffc219b64c8fabb95cdd1e5e839"	"measure": "b29438599103ceb18140aa3de38ead493d0c3d921a858071539cccfc305ff810"	"timeFrame": "00ba17e6c3f071e377eaacc793764ec7951e44bf7d7049182b5303d6fb4b117a"}	"source_object_path": "protocolSection.outcomesModule.secondaryOutcomes[7]"	"source_outcome_sha256": "70ae498b6eb499c0a03119d67d212e6d50e7e74e9ef92122edec7303547dafd2"	"source_url": "https://clinicaltrials.gov/study/NCT07678164"	"split": "test"}
{"domain": "carotid"	"nct_id": "NCT07678164"	"outcome_index": 8	"outcome_type": "SECONDARY"	"registry_fields_sha256": "610abe07af0e6dfeb47725c7bc95ec80e214255e67b9d3535f6d25fc5b8c6b9b"	"retrieval_run_id": "20260919T133142Z"	"source_field_sha256": {"description": "667b687add6cf4c55724f233b26d5fc9f5388b1c8cee676a793208db7d7727aa"	"measure": "1c81e9fb8cd8f5f367f4d3630226d549103fd3c09a00e169b3f896733ff3c366"	"timeFrame": "00ba17e6c3f071e377eaacc793764ec7951e44bf7d7049182b5303d6fb4b117a"}	"source_object_path": "protocolSection.outcomesModule.secondaryOutcomes[8]"	"source_outcome_sha256": "b857d5866e45c65300658a19ac7eb84896a0a30bcba2b96eb535bb03148c890f"	"source_url": "https://clinicaltrials.gov/study/NCT07678164"	"split": "test"}
{"domain": "carotid"	"nct_id": "NCT07678164"	"outcome_index": 9	"outcome_type": "SECONDARY"	"registry_fields_sha256": "610abe07af0e6dfeb47725c7bc95ec80e214255e67b9d3535f6d25fc5b8c6b9b"	"retrieval_run_id": "20260919T133142Z"	"source_field_sha256": {"description": "dca90c02fb4af65da67424c37d1a87d1d1d9715ddc771996919c74d80c775615"	"measure": "54550c8cb9b97335c666af5682323fdb9a6e66781bf402355136dead83139d1d"	"timeFrame": "012c603a2eb1ca9d4fc70a0645da7f3e797703a969d566c797d50a1582ab221f"}	"source_object_path": "protocolSection.outcomesModule.secondaryOutcomes[9]"	"source_outcome_sha256": "3fad0de066bde00cfbb6a3c226b3ff7a6d5d63a117d3ca30f34b80daded78c11"	"source_url": "https://clinicaltrials.gov/study/NCT07678164"	"split": "test"}
{"domain": "carotid"	"nct_id": "NCT07678164"	"outcome_index": 10	"outcome_type": "SECONDARY"	"registry_fields_sha256": "610abe07af0e6dfeb47725c7bc95ec80e214255e67b9d3535f6d25fc5b8c6b9b"	"retrieval_run_id": "20260919T133142Z"	"source_field_sha256": {"description": "1d6721f77778034b8cb72403a129f7815c838e4a5d5432b8a0aa9d4654b5baca"	"measure": "7ba6e9b9c5915b3ce9c484c9bbddfbe84f46d70da79ba7b30a99e31362ac76e8"	"timeFrame": "5f3ec43202bef3eb84db5a8085d41a49c2996a4fba5377442a9d603ae1427f2d"}	"source_object_path": "protocolSection.outcomesModule.secondaryOutcomes[10]"	"source_outcome_sha256": "58c2d0cb61586ab28f6ef1e5ab9d33410ea6d30ed9b51f5879fd23eaf33bb9ee"	"source_url": "https://clinicaltrials.gov/study/NCT07678164"	"split": "test"}
{"domain": "carotid"	"nct_id": "NCT07054060"	"outcome_index": 0	"outcome_type": "PRIMARY"	"registry_fields_sha256": "8c319ee60fd1436ab1217951785818c7d1162cd73d4cd61ee228a8f8d470edcb"	"retrieval_run_id": "20260919T133142Z"	"source_field_sha256": {"description": "60d282a9125c3fb8907835f0ffff4d1ff16b264a4cbbf0fb4bc689203aeb956f"	"measure": "311a0ded8eb9954260a803fecd7517bc481d7bfe3a99ee7c3f19f125269f81dc"	"timeFrame": "cc3e0694f2897811bab8d5b77806c69b0318c6e05b289c06fde10483dbdbc9fe"}	"source_object_path": "protocolSection.outcomesModule.primaryOutcomes[0]"	"source_outcome_sha256": "93db2875631ece3acea449ab931d33b92237bf5fbdf795bc1ceacfade56428a0"	"source_url": "https://clinicaltrials.gov/study/NCT07054060"	"split": "test"}
{"domain": "carotid"	"nct_id": "NCT07054060"	"outcome_index": 0	"outcome_type": "SECONDARY"	"registry_fields_sha256": "8c319ee60fd1436ab1217951785818c7d1162cd73d4cd61ee228a8f8d470edcb"	"retrieval_run_id": "20260919T133142Z"	"source_field_sha256": {"description": "aa752bc9cd66814b5ab4a0648dec70cf3d5d50412a2466e581ab602d9b462c48"	"measure": "ae70f50f5576beb4c656ff79186712482e3f89e0bd43ed0347b410a5b8885b82"	"timeFrame": "cc3e0694f2897811bab8d5b77806c69b0318c6e05b289c06fde10483dbdbc9fe"}	"source_object_path": "protocolSection.outcomesModule.secondaryOutcomes[0]"	"source_outcome_sha256": "d491cbc389add92ebe899a54afa343f02d68702974462bbf8e49af7f8069fcff"	"source_url": "https://clinicaltrials.gov/study/NCT07054060"	"split": "test"}
{"domain": "carotid"	"nct_id": "NCT07054060"	"outcome_index": 1	"outcome_type": "SECONDARY"	"registry_fields_sha256": "8c319ee60fd1436ab1217951785818c7d1162cd73d4cd61ee228a8f8d470edcb"	"retrieval_run_id": "20260919T133142Z"	"source_field_sha256": {"description": "fcda471babe2730730c77737028f6f8986ff2b0e2b56455203a0c0cfd7995286"	"measure": "a85149adf11097fd4c0e0b0e220021fd110dd58fadf0f4ecfad1a416a078f473"	"timeFrame": "cc3e0694f2897811bab8d5b77806c69b0318c6e05b289c06fde10483dbdbc9fe"}	"source_object_path": "protocolSection.outcomesModule.secondaryOutcomes[1]"	"source_outcome_sha256": "61ec7b42313b769cbe0bd691af9864a3802141322c9738e63bdff382adbd636a"	"source_url": "https://clinicaltrials.gov/study/NCT07054060"	"split": "test"}
{"domain": "carotid"	"nct_id": "NCT07054060"	"outcome_index": 2	"outcome_type": "SECONDARY"	"registry_fields_sha256": "8c319ee60fd1436ab1217951785818c7d1162cd73d4cd61ee228a8f8d470edcb"	"retrieval_run_id": "20260919T133142Z"	"source_field_sha256": {"description": "e6eb57ebf74559429e3a4f767ac8e42d27f0366aabda9ced6bd80a15dde84fee"	"measure": "6e680f1bba3b3053765c4764cca0f8638a0ac5b255b9581b97aaebb3bfa0374b"	"timeFrame": "cc3e0694f2897811bab8d5b77806c69b0318c6e05b289c06fde10483dbdbc9fe"}	"source_object_path": "protocolSection.outcomesModule.secondaryOutcomes[2]"	"source_outcome_sha256": "433ba344626fcd15a87ac1471c19ba779715dd04b9e8f6c747eb7b14150ec296"	"source_url": "https://clinicaltrials.gov/study/NCT07054060"	"split": "test"}
{"domain": "carotid"	"nct_id": "NCT07054060"	"outcome_index": 3	"outcome_type": "SECONDARY"	"registry_fields_sha256": "8c319ee60fd1436ab1217951785818c7d1162cd73d4cd61ee228a8f8d470edcb"	"retrieval_run_id": "20260919T133142Z"	"source_field_sha256": {"description": "ac164df23f2095f623037aa366ee0b89f8f52603d6cd7217be2d259962555a06"	"measure": "48315fddc27fa642bc5a27cdd0c1d5530df38308f5af97564c035c122263c2a5"	"timeFrame": "b1ee77408ec409dd4233f9a2253d0b42defe7e2dd63bc9087f72b9fcda8903d0"}	"source_object_path": "protocolSection.outcomesModule.secondaryOutcomes[3]"	"source_outcome_sha256": "f45ad88c0ae370a6f25c9940b5176b35a0eedc3247415c6621703f9eab4a1827"	"source_url": "https://clinicaltrials.gov/study/NCT07054060"	"split": "test"}
{"domain": "carotid"	"nct_id": "NCT07054060"	"outcome_index": 4	"outcome_type": "SECONDARY"	"registry_fields_sha256": "8c319ee60fd1436ab1217951785818c7d1162cd73d4cd61ee228a8f8d470edcb"	"retrieval_run_id": "20260919T133142Z"	"source_field_sha256": {"description": "9fc6a8d86dc6a191a0597aa2fa8f5b977db07f7d5f2924daa10360fb2bb05a4b"	"measure": "2ad741c0a01c3427a0de2c36d73bbad59f9378bf80454474e86aae39a05548e7"	"timeFrame": "b1ee77408ec409dd4233f9a2253d0b42defe7e2dd63bc9087f72b9fcda8903d0"}	"source_object_path": "protocolSection.outcomesModule.secondaryOutcomes[4]"	"source_outcome_sha256": "42842747b76702f6e0b94f72363f88562d5a8ad49251585f3ec46f3c828739b6"	"source_url": "https://clinicaltrials.gov/study/NCT07054060"	"split": "test"}
{"domain": "carotid"	"nct_id": "NCT07054060"	"outcome_index": 5	"outcome_type": "SECONDARY"	"registry_fields_sha256": "8c319ee60fd1436ab1217951785818c7d1162cd73d4cd61ee228a8f8d470edcb"	"retrieval_run_id": "20260919T133142Z"	"source_field_sha256": {"description": "4b268df0c1568f35b234996f3fc9917f48e5caa361908cc9c18caad5cb5fc1fa"	"measure": "b1f752944087df433d52479397633c804c1f28079187e07593fabecf47041c46"	"timeFrame": "b1ee77408ec409dd4233f9a2253d0b42defe7e2dd63bc9087f72b9fcda8903d0"}	"source_object_path": "protocolSection.outcomesModule.secondaryOutcomes[5]"	"source_outcome_sha256": "09d3bf276f4ba2717968c0dd2d4b372014e407f336d436523aebdddc255883a8"	"source_url": "https://clinicaltrials.gov/study/NCT07054060"	"split": "test"}
{"domain": "carotid"	"nct_id": "NCT07054060"	"outcome_index": 6	"outcome_type": "SECONDARY"	"registry_fields_sha256": "8c319ee60fd1436ab1217951785818c7d1162cd73d4cd61ee228a8f8d470edcb"	"retrieval_run_id": "20260919T133142Z"	"source_field_sha256": {"description": "34c876380fdc16142b8b9475ae6faa9a333b33523dd2b7b423b916223d96feda"	"measure": "7d73bb0e60c12ebb6d939ac9396f5e4adfa4a9ebbbd2c009dc00418f7436e661"	"timeFrame": "b1ee77408ec409dd4233f9a2253d0b42defe7e2dd63bc9087f72b9fcda8903d0"}	"source_object_path": "protocolSection.outcomesModule.secondaryOutcomes[6]"	"source_outcome_sha256": "9c56408b443458e5ecd7938764b5834cf0745a364c58cbfb05f9a77016565604"	"source_url": "https://clinicaltrials.gov/study/NCT07054060"	"split": "test"}
{"domain": "carotid"	"nct_id": "NCT07054060"	"outcome_index": 7	"outcome_type": "SECONDARY"	"registry_fields_sha256": "8c319ee60fd1436ab1217951785818c7d1162cd73d4cd61ee228a8f8d470edcb"	"retrieval_run_id": "20260919T133142Z"	"source_field_sha256": {"description": "65a89227545237c001fb296872599041b9485c7dd4205e44b605a7995364f158"	"measure": "c77acb60e0807b73352561ecbe19e841cf699ac9a179052a2b51cca7f9b3de64"	"timeFrame": "b1ee77408ec409dd4233f9a2253d0b42defe7e2dd63bc9087f72b9fcda8903d0"}	"source_object_path": "protocolSection.outcomesModule.secondaryOutcomes[7]"	"source_outcome_sha256": "765f9229876aa6f4e98f2a9448664d515b5e2db81006c8f5dfd28bdf8e1f1f9f"	"source_url": "https://clinicaltrials.gov/study/NCT07054060"	"split": "test"}
{"domain": "carotid"	"nct_id": "NCT07054060"	"outcome_index": 8	"outcome_type": "SECONDARY"	"registry_fields_sha256": "8c319ee60fd1436ab1217951785818c7d1162cd73d4cd61ee228a8f8d470edcb"	"retrieval_run_id": "20260919T133142Z"	"source_field_sha256": {"description": "92cae042ac6ae4a19ca1728878f53c5c85abd0c6c0da61ca1b603a816ab6eb64"	"measure": "312041dea6bc89f36b4662a6ac5c1ab8e788154def26f81339991dae0a76d558"	"timeFrame": "b1ee77408ec409dd4233f9a2253d0b42defe7e2dd63bc9087f72b9fcda8903d0"}	"source_object_path": "protocolSection.outcomesModule.secondaryOutcomes[8]"	"source_outcome_sha256": "751f716c8d034dd589ced37e7dfd3f26d46c8ba1a5de91bd6f929fcbfcfa6ec3"	"source_url": "https://clinicaltrials.gov/study/NCT07054060"	"split": "test"}
{"domain": "carotid"	"nct_id": "NCT07054060"	"outcome_index": 9	"outcome_type": "SECONDARY"	"registry_fields_sha256": "8c319ee60fd1436ab1217951785818c7d1162cd73d4cd61ee228a8f8d470edcb"	"retrieval_run_id": "20260919T133142Z"	"source_field_sha256": {"description": "2ea2f31a2ba2c3c55e3ea8f3e61536b897b0aa9cb7a6138eb2e4e1ed27427e81"	"measure": "24367da5f6e9123117b97909d5bcf9cc6a0c11818946214a3bd4af27a230803c"	"timeFrame": "b1ee77408ec409dd4233f9a2253d0b42defe7e2dd63bc9087f72b9fcda8903d0"}	"source_object_path": "protocolSection.outcomesModule.secondaryOutcomes[9]"	"source_outcome_sha256": "3236241262f0001f39a27bb5958f646417a887dba67509dd35358f602f580e00"	"source_url": "https://clinicaltrials.gov/study/NCT07054060"	"split": "test"}
{"domain": "carotid"	"nct_id": "NCT07054060"	"outcome_index": 10	"outcome_type": "SECONDARY"	"registry_fields_sha256": "8c319ee60fd1436ab1217951785818c7d1162cd73d4cd61ee228a8f8d470edcb"	"retrieval_run_id": "20260919T133142Z"	"source_field_sha256": {"description": "4537a83fe61af29f767e70ccc62d523afb19df2c675a10853fbc513e2cc6330d"	"measure": "0ed4c5310347fd40f8a1075294bd7bdb6db5bac191512e8b6613e1d45a7169c9"	"timeFrame": "b1ee77408ec409dd4233f9a2253d0b42defe7e2dd63bc9087f72b9fcda8903d0"}	"source_object_path": "protocolSection.outcomesModule.secondaryOutcomes[10]"	"source_outcome_sha256": "48c8d98c20fefc6a3389a878c3a95ad42e2f8ed00c6a9c680a0d201f76406dfe"	"source_url": "https://clinicaltrials.gov/study/NCT07054060"	"split": "test"}
{"domain": "carotid"	"nct_id": "NCT07054060"	"outcome_index": 11	"outcome_type": "SECONDARY"	"registry_fields_sha256": "8c319ee60fd1436ab1217951785818c7d1162cd73d4cd61ee228a8f8d470edcb"	"retrieval_run_id": "20260919T133142Z"	"source_field_sha256": {"description": "597be4f76eac98584de7b1e748a2c9cc447b7078cf3845f6331cb7f2166aa0fb"	"measure": "0f886b8268ff1344f2fa2cd31fd72d39180abff46219240409867b571935dc2b"	"timeFrame": "b9ca18d2022b20a7f8ebc0cdec2bbe81a19c5d03f67e6d8ace70eab35877e254"}	"source_object_path": "protocolSection.outcomesModule.secondaryOutcomes[11]"	"source_outcome_sha256": "6b67af842aa7a585532c88e30629fc76528de17780bc69811e567eb0682a82eb"	"source_url": "https://clinicaltrials.gov/study/NCT07054060"	"split": "test"}
{"domain": "carotid"	"nct_id": "NCT07054060"	"outcome_index": 12	"outcome_type": "SECONDARY"	"registry_fields_sha256": "8c319ee60fd1436ab1217951785818c7d1162cd73d4cd61ee228a8f8d470edcb"	"retrieval_run_id": "20260919T133142Z"	"source_field_sha256": {"description": "235e702b225eeac694893513f1d4f32ab3a15e73644785d9aedad9f7d175790d"	"measure": "6f71834e3649afb4aef68992c2055dd4393b12ff264762f3f97c92c3ee440f2b"	"timeFrame": "0ccf6488b348ea8888912a0e338db92d5738c1371bf00dca77d3b45879fe8e8f"}	"source_object_path": "protocolSection.outcomesModule.secondaryOutcomes[12]"	"source_outcome_sha256": "285cbe97a71d6f4ced959db7add794edaab9ffcaa06755a11d15e02aaeaae437"	"source_url": "https://clinicaltrials.gov/study/NCT07054060"	"split": "test"}
{"domain": "carotid"	"nct_id": "NCT07054060"	"outcome_index": 13	"outcome_type": "SECONDARY"	"registry_fields_sha256": "8c319ee60fd1436ab1217951785818c7d1162cd73d4cd61ee228a8f8d470edcb"	"retrieval_run_id": "20260919T133142Z"	"source_field_sha256": {"description": "e7a9489eaf9c2a05e0e512e77c07066b6fb60601f52011c8ff9f1ec4548681a6"	"measure": "307e3ce77e576980731fe4d16463c323788570af22e19af134766f531bca3c93"	"timeFrame": "8ec599be7c66ef4b1294bac1678b40bd706b86b3f45dc20b24fe0315501b8e83"}	"source_object_path": "protocolSection.outcomesModule.secondaryOutcomes[13]"	"source_outcome_sha256": "00761f4ffe52080d07faa08ae137f54158e157bdd9377049fb8a4f9379a0a6af"	"source_url": "https://clinicaltrials.gov/study/NCT07054060"	"split": "test"}
{"domain": "carotid"	"nct_id": "NCT07054060"	"outcome_index": 14	"outcome_type": "SECONDARY"	"registry_fields_sha256": "8c319ee60fd1436ab1217951785818c7d1162cd73d4cd61ee228a8f8d470edcb"	"retrieval_run_id": "20260919T133142Z"	"source_field_sha256": {"description": "e6eb57ebf74559429e3a4f767ac8e42d27f0366aabda9ced6bd80a15dde84fee"	"measure": "6e680f1bba3b3053765c4764cca0f8638a0ac5b255b9581b97aaebb3bfa0374b"	"timeFrame": "8ec599be7c66ef4b1294bac1678b40bd706b86b3f45dc20b24fe0315501b8e83"}	"source_object_path": "protocolSection.outcomesModule.secondaryOutcomes[14]"	"source_outcome_sha256": "76ff6771e608531f642d6d1012d3155fe85e6f6814b2c267f11019a3993a97bd"	"source_url": "https://clinicaltrials.gov/study/NCT07054060"	"split": "test"}
{"domain": "carotid"	"nct_id": "NCT00318851"	"outcome_index": 0	"outcome_type": "PRIMARY"	"registry_fields_sha256": "9b81763b668384e87dec68242b6e04e86ec8091188d4fce25ec9486af7561951"	"retrieval_run_id": "20260919T133142Z"	"source_field_sha256": {"description": "74234e98afe7498fb5daf1f36ac2d78acc339464f950703b8c019892f982b90b"	"measure": "0965f34637a9cf6e2287ea43c582298f4cccf8e1b3008dbe0cf2b8614239e1ab"	"timeFrame": "6ed311e725613a7abb6d458af766d2a2ea6052a39c71c6acb420afd21027e2ea"}	"source_object_path": "protocolSection.outcomesModule.primaryOutcomes[0]"	"source_outcome_sha256": "822a8a68e96e1e484a9f2771786dabc272da7d5b85f975db696c876ae542b87f"	"source_url": "https://clinicaltrials.gov/study/NCT00318851"	"split": "test"}
{"domain": "carotid"	"nct_id": "NCT00318851"	"outcome_index": 0	"outcome_type": "SECONDARY"	"registry_fields_sha256": "9b81763b668384e87dec68242b6e04e86ec8091188d4fce25ec9486af7561951"	"retrieval_run_id": "20260919T133142Z"	"source_field_sha256": {"description": "74234e98afe7498fb5daf1f36ac2d78acc339464f950703b8c019892f982b90b"	"measure": "8fccdca1722f8f1f3d969d8cfa3bab907e6256664384e361f352071451100e66"	"timeFrame": "e2584e8a731829c620c52809e990998a81d5a8db03f9af85771a1b6952062444"}	"source_object_path": "protocolSection.outcomesModule.secondaryOutcomes[0]"	"source_outcome_sha256": "1abe9fb4e10b7e69481b98ca61efcd52a9e372918479ee8aa0b0124cb59e8a8a"	"source_url": "https://clinicaltrials.gov/study/NCT00318851"	"split": "test"}
{"domain": "carotid"	"nct_id": "NCT00318851"	"outcome_index": 1	"outcome_type": "SECONDARY"	"registry_fields_sha256": "9b81763b668384e87dec68242b6e04e86ec8091188d4fce25ec9486af7561951"	"retrieval_run_id": "20260919T133142Z"	"source_field_sha256": {"description": "74234e98afe7498fb5daf1f36ac2d78acc339464f950703b8c019892f982b90b"	"measure": "8fccdca1722f8f1f3d969d8cfa3bab907e6256664384e361f352071451100e66"	"timeFrame": "3228796f4bb4ded5408ae7074b43afa380f969c266df661eb41f14e8ba542246"}	"source_object_path": "protocolSection.outcomesModule.secondaryOutcomes[1]"	"source_outcome_sha256": "9ebe3db783756d867c38c30254e28f9753ec4fa4916bf59a336ce2d0932537a6"	"source_url": "https://clinicaltrials.gov/study/NCT00318851"	"split": "test"}
{"domain": "carotid"	"nct_id": "NCT00318851"	"outcome_index": 2	"outcome_type": "SECONDARY"	"registry_fields_sha256": "9b81763b668384e87dec68242b6e04e86ec8091188d4fce25ec9486af7561951"	"retrieval_run_id": "20260919T133142Z"	"source_field_sha256": {"description": "74234e98afe7498fb5daf1f36ac2d78acc339464f950703b8c019892f982b90b"	"measure": "8fccdca1722f8f1f3d969d8cfa3bab907e6256664384e361f352071451100e66"	"timeFrame": "2b56685852fec5c2e6ac7a720a9ea09400fc21c8a5acb38cbf051025e514f998"}	"source_object_path": "protocolSection.outcomesModule.secondaryOutcomes[2]"	"source_outcome_sha256": "226219fed7299fe05dd7ab6855a820da80503ad32eb0d27448e0748ac7080f04"	"source_url": "https://clinicaltrials.gov/study/NCT00318851"	"split": "test"}
{"domain": "carotid"	"nct_id": "NCT00318851"	"outcome_index": 3	"outcome_type": "SECONDARY"	"registry_fields_sha256": "9b81763b668384e87dec68242b6e04e86ec8091188d4fce25ec9486af7561951"	"retrieval_run_id": "20260919T133142Z"	"source_field_sha256": {"description": "74234e98afe7498fb5daf1f36ac2d78acc339464f950703b8c019892f982b90b"	"measure": "c7a04d0fa3792859e661a8c30261c5e83b65fc272a0454acb01714adbbb6c12b"	"timeFrame": "bb10af9f0d537a233b206a324a15233b9682dc4b0c486c9b877fe332444ce057"}	"source_object_path": "protocolSection.outcomesModule.secondaryOutcomes[3]"	"source_outcome_sha256": "07db18237796baff8845834585ab23182de11f0a87b9bf65bd9aba07b032fad4"	"source_url": "https://clinicaltrials.gov/study/NCT00318851"	"split": "test"}
{"domain": "carotid"	"nct_id": "NCT00318851"	"outcome_index": 4	"outcome_type": "SECONDARY"	"registry_fields_sha256": "9b81763b668384e87dec68242b6e04e86ec8091188d4fce25ec9486af7561951"	"retrieval_run_id": "20260919T133142Z"	"source_field_sha256": {"description": "74234e98afe7498fb5daf1f36ac2d78acc339464f950703b8c019892f982b90b"	"measure": "c7a04d0fa3792859e661a8c30261c5e83b65fc272a0454acb01714adbbb6c12b"	"timeFrame": "e2584e8a731829c620c52809e990998a81d5a8db03f9af85771a1b6952062444"}	"source_object_path": "protocolSection.outcomesModule.secondaryOutcomes[4]"	"source_outcome_sha256": "3d83a780594ac607469cc5acf647481bd7acefb0e10ace6040176f532bc45d3e"	"source_url": "https://clinicaltrials.gov/study/NCT00318851"	"split": "test"}
{"domain": "carotid"	"nct_id": "NCT00318851"	"outcome_index": 5	"outcome_type": "SECONDARY"	"registry_fields_sha256": "9b81763b668384e87dec68242b6e04e86ec8091188d4fce25ec9486af7561951"	"retrieval_run_id": "20260919T133142Z"	"source_field_sha256": {"description": "74234e98afe7498fb5daf1f36ac2d78acc339464f950703b8c019892f982b90b"	"measure": "c7a04d0fa3792859e661a8c30261c5e83b65fc272a0454acb01714adbbb6c12b"	"timeFrame": "3228796f4bb4ded5408ae7074b43afa380f969c266df661eb41f14e8ba542246"}	"source_object_path": "protocolSection.outcomesModule.secondaryOutcomes[5]"	"source_outcome_sha256": "c09b7cf3f363b9cdc1b7a9a2f9f66276f886a59003f97cdd988478dc205ff1ef"	"source_url": "https://clinicaltrials.gov/study/NCT00318851"	"split": "test"}
{"domain": "carotid"	"nct_id": "NCT00318851"	"outcome_index": 6	"outcome_type": "SECONDARY"	"registry_fields_sha256": "9b81763b668384e87dec68242b6e04e86ec8091188d4fce25ec9486af7561951"	"retrieval_run_id": "20260919T133142Z"	"source_field_sha256": {"description": "74234e98afe7498fb5daf1f36ac2d78acc339464f950703b8c019892f982b90b"	"measure": "c7a04d0fa3792859e661a8c30261c5e83b65fc272a0454acb01714adbbb6c12b"	"timeFrame": "2b56685852fec5c2e6ac7a720a9ea09400fc21c8a5acb38cbf051025e514f998"}	"source_object_path": "protocolSection.outcomesModule.secondaryOutcomes[6]"	"source_outcome_sha256": "70ae0cdfe4535572a1b24199b9fe76a88aba505f79fc874c18b2b55fd8d24b35"	"source_url": "https://clinicaltrials.gov/study/NCT00318851"	"split": "test"}
{"domain": "carotid"	"nct_id": "NCT00318851"	"outcome_index": 7	"outcome_type": "SECONDARY"	"registry_fields_sha256": "9b81763b668384e87dec68242b6e04e86ec8091188d4fce25ec9486af7561951"	"retrieval_run_id": "20260919T133142Z"	"source_field_sha256": {"description": "74234e98afe7498fb5daf1f36ac2d78acc339464f950703b8c019892f982b90b"	"measure": "9c993292b2cc07db20e8e0142d437fb5998b7e193665a758577da38a575cf109"	"timeFrame": "10dee816713df5f1d087944cb87d38a8dc709dcf10a6ff80135833276b996826"}	"source_object_path": "protocolSection.outcomesModule.secondaryOutcomes[7]"	"source_outcome_sha256": "03158c85b38478d1d709a1f639e725819d9e9a7ad09f0f0e17094410b9464395"	"source_url": "https://clinicaltrials.gov/study/NCT00318851"	"split": "test"}
{"domain": "carotid"	"nct_id": "NCT00318851"	"outcome_index": 8	"outcome_type": "SECONDARY"	"registry_fields_sha256": "9b81763b668384e87dec68242b6e04e86ec8091188d4fce25ec9486af7561951"	"retrieval_run_id": "20260919T133142Z"	"source_field_sha256": {"description": "74234e98afe7498fb5daf1f36ac2d78acc339464f950703b8c019892f982b90b"	"measure": "9c993292b2cc07db20e8e0142d437fb5998b7e193665a758577da38a575cf109"	"timeFrame": "4d9ef17a1e95ee42a5e5f5efcea141797888b9b16109187fc74cd1e47fd4b3d2"}	"source_object_path": "protocolSection.outcomesModule.secondaryOutcomes[8]"	"source_outcome_sha256": "b07fcc2c0c67e579319f77b4e53e2d36a4269f03cd5a912a7c61b5fd9103909b"	"source_url": "https://clinicaltrials.gov/study/NCT00318851"	"split": "test"}
{"domain": "carotid"	"nct_id": "NCT00318851"	"outcome_index": 9	"outcome_type": "SECONDARY"	"registry_fields_sha256": "9b81763b668384e87dec68242b6e04e86ec8091188d4fce25ec9486af7561951"	"retrieval_run_id": "20260919T133142Z"	"source_field_sha256": {"description": "74234e98afe7498fb5daf1f36ac2d78acc339464f950703b8c019892f982b90b"	"measure": "9c993292b2cc07db20e8e0142d437fb5998b7e193665a758577da38a575cf109"	"timeFrame": "6eb619e16b215bbad6492c37da907626ccb012e550c922368f0332ef25bab0ef"}	"source_object_path": "protocolSection.outcomesModule.secondaryOutcomes[9]"	"source_outcome_sha256": "2bdd097914348654b444aa811b10e650c25abf24494a122b8ebe2a3327029fe6"	"source_url": "https://clinicaltrials.gov/study/NCT00318851"	"split": "test"}
{"domain": "carotid"	"nct_id": "NCT00318851"	"outcome_index": 10	"outcome_type": "SECONDARY"	"registry_fields_sha256": "9b81763b668384e87dec68242b6e04e86ec8091188d4fce25ec9486af7561951"	"retrieval_run_id": "20260919T133142Z"	"source_field_sha256": {"description": "74234e98afe7498fb5daf1f36ac2d78acc339464f950703b8c019892f982b90b"	"measure": "bd0d10e0364a96f124c90592e0b51edf66f6f15db50470987f8f892f705d540f"	"timeFrame": "5fc48bea628d06f28b87be06fcafa57129c7ff6878c2517ccf9d5e4d5fad140f"}	"source_object_path": "protocolSection.outcomesModule.secondaryOutcomes[10]"	"source_outcome_sha256": "c0431b33d6e96dd9f8a75e395c3821d119beffde96a98816d601daf002c451c4"	"source_url": "https://clinicaltrials.gov/study/NCT00318851"	"split": "test"}
{"domain": "carotid"	"nct_id": "NCT00318851"	"outcome_index": 11	"outcome_type": "SECONDARY"	"registry_fields_sha256": "9b81763b668384e87dec68242b6e04e86ec8091188d4fce25ec9486af7561951"	"retrieval_run_id": "20260919T133142Z"	"source_field_sha256": {"description": "74234e98afe7498fb5daf1f36ac2d78acc339464f950703b8c019892f982b90b"	"measure": "bd0d10e0364a96f124c90592e0b51edf66f6f15db50470987f8f892f705d540f"	"timeFrame": "fe515c245a7fb8a259cffa63aa174898891a736a1909c8d830a693ce8ff94b47"}	"source_object_path": "protocolSection.outcomesModule.secondaryOutcomes[11]"	"source_outcome_sha256": "8f2ebfbbe52ca9450d2259122ca6917e396a95d23d92e179038d1bcd44428df4"	"source_url": "https://clinicaltrials.gov/study/NCT00318851"	"split": "test"}
{"domain": "carotid"	"nct_id": "NCT00318851"	"outcome_index": 12	"outcome_type": "SECONDARY"	"registry_fields_sha256": "9b81763b668384e87dec68242b6e04e86ec8091188d4fce25ec9486af7561951"	"retrieval_run_id": "20260919T133142Z"	"source_field_sha256": {"description": "74234e98afe7498fb5daf1f36ac2d78acc339464f950703b8c019892f982b90b"	"measure": "bd0d10e0364a96f124c90592e0b51edf66f6f15db50470987f8f892f705d540f"	"timeFrame": "3228796f4bb4ded5408ae7074b43afa380f969c266df661eb41f14e8ba542246"}	"source_object_path": "protocolSection.outcomesModule.secondaryOutcomes[12]"	"source_outcome_sha256": "effe063f9aa04848e3706d051822cfd467e80fa600698409c4063b5240516459"	"source_url": "https://clinicaltrials.gov/study/NCT00318851"	"split": "test"}
{"domain": "carotid"	"nct_id": "NCT00318851"	"outcome_index": 13	"outcome_type": "SECONDARY"	"registry_fields_sha256": "9b81763b668384e87dec68242b6e04e86ec8091188d4fce25ec9486af7561951"	"retrieval_run_id": "20260919T133142Z"	"source_field_sha256": {"description": "74234e98afe7498fb5daf1f36ac2d78acc339464f950703b8c019892f982b90b"	"measure": "bd0d10e0364a96f124c90592e0b51edf66f6f15db50470987f8f892f705d540f"	"timeFrame": "2b56685852fec5c2e6ac7a720a9ea09400fc21c8a5acb38cbf051025e514f998"}	"source_object_path": "protocolSection.outcomesModule.secondaryOutcomes[13]"	"source_outcome_sha256": "77f4098df664f00a47830c3f40b05d9a05a5a1d287a1b61c27ec629ea446874d"	"source_url": "https://clinicaltrials.gov/study/NCT00318851"	"split": "test"}
{"domain": "carotid"	"nct_id": "NCT00766493"	"outcome_index": 0	"outcome_type": "PRIMARY"	"registry_fields_sha256": "adcc87a3ba9c475b6ca67b6390cb327376eee6f7005670036761131407bfb67b"	"retrieval_run_id": "20260919T133142Z"	"source_field_sha256": {"description": "74234e98afe7498fb5daf1f36ac2d78acc339464f950703b8c019892f982b90b"	"measure": "527d860daa36bf6fb72a5b681e3348c17c7652a1cf3f467486207a6d2bf21c0e"	"timeFrame": "6dce96dd18a540d733dc08f46fe4e60b08e49a045f9f1a9e062eaaa9b63cfd51"}	"source_object_path": "protocolSection.outcomesModule.primaryOutcomes[0]"	"source_outcome_sha256": "b16f34afca570319cf6a4190527fc0c1acebdea06e3ad794f6d1f8777e572ec5"	"source_url": "https://clinicaltrials.gov/study/NCT00766493"	"split": "test"}
{"domain": "carotid"	"nct_id": "NCT00766493"	"outcome_index": 0	"outcome_type": "SECONDARY"	"registry_fields_sha256": "adcc87a3ba9c475b6ca67b6390cb327376eee6f7005670036761131407bfb67b"	"retrieval_run_id": "20260919T133142Z"	"source_field_sha256": {"description": "a6d08ed8d74780ec5303ace5aa349efe7017450433f9fb6036fedcd9715b612e"	"measure": "39081c60be23808356daf5a0f067cfd2ad1cbab208ce4b17f3ebde624161d780"	"timeFrame": "318ff6b7a98efd5c008d31010b78b2d56d9265480d83e225f9b881fa943c85dc"}	"source_object_path": "protocolSection.outcomesModule.secondaryOutcomes[0]"	"source_outcome_sha256": "7f1504fa59713d889081bf21b7d70469e0b9b552d5a4ac6f5125c0c372b83d0c"	"source_url": "https://clinicaltrials.gov/study/NCT00766493"	"split": "test"}
{"domain": "carotid"	"nct_id": "NCT00766493"	"outcome_index": 1	"outcome_type": "SECONDARY"	"registry_fields_sha256": "adcc87a3ba9c475b6ca67b6390cb327376eee6f7005670036761131407bfb67b"	"retrieval_run_id": "20260919T133142Z"	"source_field_sha256": {"description": "a0d870549626ae9de3478cb809c36356ca270bbd852337c8220512a0065d6067"	"measure": "c594b5cea325b2b6cc47d6e0f8a1b25bb859655438d426b701e9d6cd2cc8b50f"	"timeFrame": "6dce96dd18a540d733dc08f46fe4e60b08e49a045f9f1a9e062eaaa9b63cfd51"}	"source_object_path": "protocolSection.outcomesModule.secondaryOutcomes[1]"	"source_outcome_sha256": "89a71f4f68ba4d0be457b5f0488cb062815476b8914f699e534eec9b19c8989f"	"source_url": "https://clinicaltrials.gov/study/NCT00766493"	"split": "test"}
{"domain": "carotid"	"nct_id": "NCT00766493"	"outcome_index": 2	"outcome_type": "SECONDARY"	"registry_fields_sha256": "adcc87a3ba9c475b6ca67b6390cb327376eee6f7005670036761131407bfb67b"	"retrieval_run_id": "20260919T133142Z"	"source_field_sha256": {"description": "db81501c031ec5296d19c341e9547d0ed6b49990973f6a64f89d406b25b2b873"	"measure": "a7e2cb7284bbd5e6e526dcef83527b3c9eb8b5c32e4c9748771fdb6b1884bce4"	"timeFrame": "6dce96dd18a540d733dc08f46fe4e60b08e49a045f9f1a9e062eaaa9b63cfd51"}	"source_object_path": "protocolSection.outcomesModule.secondaryOutcomes[2]"	"source_outcome_sha256": "f35cb9efddd6acf078449cff70eaf07f498a01bf636d04afba182c119a7994e8"	"source_url": "https://clinicaltrials.gov/study/NCT00766493"	"split": "test"}
{"domain": "carotid"	"nct_id": "NCT00766493"	"outcome_index": 3	"outcome_type": "SECONDARY"	"registry_fields_sha256": "adcc87a3ba9c475b6ca67b6390cb327376eee6f7005670036761131407bfb67b"	"retrieval_run_id": "20260919T133142Z"	"source_field_sha256": {"description": "c34c57d8590a03110893d1c51cd7acb6116cf23d0164fcf47ac097f9a203dab8"	"measure": "5667e3410522098f13b9a164b767377f4ee05f68968a6b5f536c791709f7fea9"	"timeFrame": "6dce96dd18a540d733dc08f46fe4e60b08e49a045f9f1a9e062eaaa9b63cfd51"}	"source_object_path": "protocolSection.outcomesModule.secondaryOutcomes[3]"	"source_outcome_sha256": "5319cf66d1368809e09863534ef08f89ba5b50a8f4853b470ebcc8ccd7469568"	"source_url": "https://clinicaltrials.gov/study/NCT00766493"	"split": "test"}
{"domain": "carotid"	"nct_id": "NCT04091074"	"outcome_index": 0	"outcome_type": "PRIMARY"	"registry_fields_sha256": "238163badd490bca1b99a6ad130808d75b19dcde42da637efb59a7bd24aa8f35"	"retrieval_run_id": "20260919T133142Z"	"source_field_sha256": {"description": "167856cff3a66ce92b5fec1d26f3e75921076edcaa2b06c3c3afa4595621b4dc"	"measure": "2d9414a6fdfa1854f82a536205240fc646b611b5cbd09b2c79781757cf9fd284"	"timeFrame": "63443a4f1f01ba063d4c9a294f4b2820e56dc456b014459d85dd139bfa514428"}	"source_object_path": "protocolSection.outcomesModule.primaryOutcomes[0]"	"source_outcome_sha256": "dce9d877ae56abbf7bd580f4f7b085b9a317f33c2fb04abc97709f2379591d86"	"source_url": "https://clinicaltrials.gov/study/NCT04091074"	"split": "test"}
{"domain": "carotid"	"nct_id": "NCT04091074"	"outcome_index": 1	"outcome_type": "PRIMARY"	"registry_fields_sha256": "238163badd490bca1b99a6ad130808d75b19dcde42da637efb59a7bd24aa8f35"	"retrieval_run_id": "20260919T133142Z"	"source_field_sha256": {"description": "f556898bf290a0b0b02c5f2ed2f61424f42e63a0a965bfca715a8b059d8ade35"	"measure": "52444356a4cad882e558127d4e38e1f282eec11932a302e27f00e4f7382ee3ff"	"timeFrame": "63443a4f1f01ba063d4c9a294f4b2820e56dc456b014459d85dd139bfa514428"}	"source_object_path": "protocolSection.outcomesModule.primaryOutcomes[1]"	"source_outcome_sha256": "8c1283a49c01f332a611cfd96e817fc44b0d07f37e03505c098fa7b0548c51e1"	"source_url": "https://clinicaltrials.gov/study/NCT04091074"	"split": "test"}
{"domain": "carotid"	"nct_id": "NCT04091074"	"outcome_index": 0	"outcome_type": "SECONDARY"	"registry_fields_sha256": "238163badd490bca1b99a6ad130808d75b19dcde42da637efb59a7bd24aa8f35"	"retrieval_run_id": "20260919T133142Z"	"source_field_sha256": {"description": "8ab6e63081b75abd14ecd2f422e2d637435e87dec319e172a2e9965832f2d209"	"measure": "f0d5915a4db0e87c12d8c2b07d6916d288bcb462e0bf102c9acae8ddb4bb4e09"	"timeFrame": "6dccccd1a590b0924c4c23596b8c88707cc8fce90318e0ce571655397a56ef45"}	"source_object_path": "protocolSection.outcomesModule.secondaryOutcomes[0]"	"source_outcome_sha256": "24ad8d61137dec2a4ca4986228ab3b3014621e5ae2f4a04dc296affdd8e9680d"	"source_url": "https://clinicaltrials.gov/study/NCT04091074"	"split": "test"}
{"domain": "aortic"	"nct_id": "NCT02043691"	"outcome_index": 0	"outcome_type": "PRIMARY"	"registry_fields_sha256": "2bae92e9887774bf21d2c343c0012013072b5085f522d25e0edfc7a6e2510183"	"retrieval_run_id": "20260919T133142Z"	"source_field_sha256": {"description": "74234e98afe7498fb5daf1f36ac2d78acc339464f950703b8c019892f982b90b"	"measure": "b2527fa95d9c15671bf39b7403445e6ec163a0a83030bc105b77e5391d7e7ff1"	"timeFrame": "3f664229651d69d4bd54f7479f823f7ea06957d48e2ed23f40cf185bb411af09"}	"source_object_path": "protocolSection.outcomesModule.primaryOutcomes[0]"	"source_outcome_sha256": "0b7a24af5af134ad674384be86216b7408ae91a78d7c6d813edae83a3b4c9326"	"source_url": "https://clinicaltrials.gov/study/NCT02043691"	"split": "test"}
{"domain": "aortic"	"nct_id": "NCT02043691"	"outcome_index": 0	"outcome_type": "SECONDARY"	"registry_fields_sha256": "2bae92e9887774bf21d2c343c0012013072b5085f522d25e0edfc7a6e2510183"	"retrieval_run_id": "20260919T133142Z"	"source_field_sha256": {"description": "74234e98afe7498fb5daf1f36ac2d78acc339464f950703b8c019892f982b90b"	"measure": "3702765774d9fb2e46500aa7525df4a544954bc8d854908f18a997e3202bd46f"	"timeFrame": "e6bbd281cdc4c22c719ecc79150f53c172ca8a230ca3e52ec82a8cb148c83e7b"}	"source_object_path": "protocolSection.outcomesModule.secondaryOutcomes[0]"	"source_outcome_sha256": "368fe35f2d008e72386e0d3076ca62c315c636266f0cfd6d2f5acd50aafa8404"	"source_url": "https://clinicaltrials.gov/study/NCT02043691"	"split": "test"}
{"domain": "aortic"	"nct_id": "NCT02043691"	"outcome_index": 1	"outcome_type": "SECONDARY"	"registry_fields_sha256": "2bae92e9887774bf21d2c343c0012013072b5085f522d25e0edfc7a6e2510183"	"retrieval_run_id": "20260919T133142Z"	"source_field_sha256": {"description": "74234e98afe7498fb5daf1f36ac2d78acc339464f950703b8c019892f982b90b"	"measure": "71512c3bf8cdd30bb1ed1f6edde99bb45120ea3b3353f3a43d7014f4a5fdcf10"	"timeFrame": "3f664229651d69d4bd54f7479f823f7ea06957d48e2ed23f40cf185bb411af09"}	"source_object_path": "protocolSection.outcomesModule.secondaryOutcomes[1]"	"source_outcome_sha256": "ae920e2e10b24645e316fd27323cf8e1f59923f0457c00fbc5807ee4e806ac0a"	"source_url": "https://clinicaltrials.gov/study/NCT02043691"	"split": "test"}
{"domain": "aortic"	"nct_id": "NCT02043691"	"outcome_index": 2	"outcome_type": "SECONDARY"	"registry_fields_sha256": "2bae92e9887774bf21d2c343c0012013072b5085f522d25e0edfc7a6e2510183"	"retrieval_run_id": "20260919T133142Z"	"source_field_sha256": {"description": "74234e98afe7498fb5daf1f36ac2d78acc339464f950703b8c019892f982b90b"	"measure": "88164a3c51ac4ac70f26b304649880cc07d655e297983577890e60844b38427c"	"timeFrame": "1682c1fa9a7e957c22abddfbfd22a5271d669661a9d875c0ba4d210a946eef25"}	"source_object_path": "protocolSection.outcomesModule.secondaryOutcomes[2]"	"source_outcome_sha256": "274047bf1bdfe26f34785a80415a7e4731d7866d361aebe06e77120b84e88461"	"source_url": "https://clinicaltrials.gov/study/NCT02043691"	"split": "test"}
{"domain": "aortic"	"nct_id": "NCT02043691"	"outcome_index": 3	"outcome_type": "SECONDARY"	"registry_fields_sha256": "2bae92e9887774bf21d2c343c0012013072b5085f522d25e0edfc7a6e2510183"	"retrieval_run_id": "20260919T133142Z"	"source_field_sha256": {"description": "74234e98afe7498fb5daf1f36ac2d78acc339464f950703b8c019892f982b90b"	"measure": "685e421808614d91812202012a6ea3c7346485293d901b7009bc078ccf24d44e"	"timeFrame": "e6bbd281cdc4c22c719ecc79150f53c172ca8a230ca3e52ec82a8cb148c83e7b"}	"source_object_path": "protocolSection.outcomesModule.secondaryOutcomes[3]"	"source_outcome_sha256": "5a4b53cbf64fe113ddcf7ceed3958f7dde77b4303011f0aa2edb8a3d61e70c24"	"source_url": "https://clinicaltrials.gov/study/NCT02043691"	"split": "test"}
{"domain": "aortic"	"nct_id": "NCT02043691"	"outcome_index": 4	"outcome_type": "SECONDARY"	"registry_fields_sha256": "2bae92e9887774bf21d2c343c0012013072b5085f522d25e0edfc7a6e2510183"	"retrieval_run_id": "20260919T133142Z"	"source_field_sha256": {"description": "74234e98afe7498fb5daf1f36ac2d78acc339464f950703b8c019892f982b90b"	"measure": "5f319f8f3aa34c608deeba10ee909656bc6d97bed9426880b09857bb24598d1b"	"timeFrame": "e6bbd281cdc4c22c719ecc79150f53c172ca8a230ca3e52ec82a8cb148c83e7b"}	"source_object_path": "protocolSection.outcomesModule.secondaryOutcomes[4]"	"source_outcome_sha256": "0f48382c91e276073b1fcd4646445985515213b5a1dfedb646344cd9bcc37293"	"source_url": "https://clinicaltrials.gov/study/NCT02043691"	"split": "test"}
{"domain": "aortic"	"nct_id": "NCT02043691"	"outcome_index": 5	"outcome_type": "SECONDARY"	"registry_fields_sha256": "2bae92e9887774bf21d2c343c0012013072b5085f522d25e0edfc7a6e2510183"	"retrieval_run_id": "20260919T133142Z"	"source_field_sha256": {"description": "74234e98afe7498fb5daf1f36ac2d78acc339464f950703b8c019892f982b90b"	"measure": "c42cc9e82beed45de6880a4679941d11d5a383860b53fd4a2f97c5a163ceaad6"	"timeFrame": "e6bbd281cdc4c22c719ecc79150f53c172ca8a230ca3e52ec82a8cb148c83e7b"}	"source_object_path": "protocolSection.outcomesModule.secondaryOutcomes[5]"	"source_outcome_sha256": "3ffb5c9edb39778d06dac390e4fa0cd1547c1d9c95264f3dba7f346bbfca9f9c"	"source_url": "https://clinicaltrials.gov/study/NCT02043691"	"split": "test"}
{"domain": "aortic"	"nct_id": "NCT02043691"	"outcome_index": 6	"outcome_type": "SECONDARY"	"registry_fields_sha256": "2bae92e9887774bf21d2c343c0012013072b5085f522d25e0edfc7a6e2510183"	"retrieval_run_id": "20260919T133142Z"	"source_field_sha256": {"description": "74234e98afe7498fb5daf1f36ac2d78acc339464f950703b8c019892f982b90b"	"measure": "7104c5e06aedb08633df06f819a5f1c6b31bae17bd9ad69011421c76094e405c"	"timeFrame": "e6bbd281cdc4c22c719ecc79150f53c172ca8a230ca3e52ec82a8cb148c83e7b"}	"source_object_path": "protocolSection.outcomesModule.secondaryOutcomes[6]"	"source_outcome_sha256": "60a0f292bf71cf0c8deefad6e68fd6df71b6ab9bc6a3263f7b3e94810b1629a1"	"source_url": "https://clinicaltrials.gov/study/NCT02043691"	"split": "test"}
{"domain": "aortic"	"nct_id": "NCT02043691"	"outcome_index": 7	"outcome_type": "SECONDARY"	"registry_fields_sha256": "2bae92e9887774bf21d2c343c0012013072b5085f522d25e0edfc7a6e2510183"	"retrieval_run_id": "20260919T133142Z"	"source_field_sha256": {"description": "74234e98afe7498fb5daf1f36ac2d78acc339464f950703b8c019892f982b90b"	"measure": "03360f0fa8507341d1b7e93f53dc910ae0f79d2597fad56886e9d889976a6868"	"timeFrame": "3f664229651d69d4bd54f7479f823f7ea06957d48e2ed23f40cf185bb411af09"}	"source_object_path": "protocolSection.outcomesModule.secondaryOutcomes[7]"	"source_outcome_sha256": "95d32ce03677f268f29f12a0868d643998467d1226076c4c6fd7c33ed38b6058"	"source_url": "https://clinicaltrials.gov/study/NCT02043691"	"split": "test"}
{"domain": "aortic"	"nct_id": "NCT02043691"	"outcome_index": 8	"outcome_type": "SECONDARY"	"registry_fields_sha256": "2bae92e9887774bf21d2c343c0012013072b5085f522d25e0edfc7a6e2510183"	"retrieval_run_id": "20260919T133142Z"	"source_field_sha256": {"description": "74234e98afe7498fb5daf1f36ac2d78acc339464f950703b8c019892f982b90b"	"measure": "d9b1c76eb7d4738e5155426fc2477f1daccd94f44db56a2c98bbbf88cfdfd419"	"timeFrame": "3f664229651d69d4bd54f7479f823f7ea06957d48e2ed23f40cf185bb411af09"}	"source_object_path": "protocolSection.outcomesModule.secondaryOutcomes[8]"	"source_outcome_sha256": "42cc65d873f5f65f246be03db2e2904210b96e7a594d8be398d08050558f5028"	"source_url": "https://clinicaltrials.gov/study/NCT02043691"	"split": "test"}
{"domain": "aortic"	"nct_id": "NCT02043691"	"outcome_index": 9	"outcome_type": "SECONDARY"	"registry_fields_sha256": "2bae92e9887774bf21d2c343c0012013072b5085f522d25e0edfc7a6e2510183"	"retrieval_run_id": "20260919T133142Z"	"source_field_sha256": {"description": "74234e98afe7498fb5daf1f36ac2d78acc339464f950703b8c019892f982b90b"	"measure": "b309302d9af4ec6a201af0c60f332acd005c1e4c963da6e950f824da8e4e43cb"	"timeFrame": "3f664229651d69d4bd54f7479f823f7ea06957d48e2ed23f40cf185bb411af09"}	"source_object_path": "protocolSection.outcomesModule.secondaryOutcomes[9]"	"source_outcome_sha256": "27d90019bb0a7f116803800c2c72fa39f2a1d8955e638465c949b37b4413971f"	"source_url": "https://clinicaltrials.gov/study/NCT02043691"	"split": "test"}
{"domain": "aortic"	"nct_id": "NCT02043691"	"outcome_index": 10	"outcome_type": "SECONDARY"	"registry_fields_sha256": "2bae92e9887774bf21d2c343c0012013072b5085f522d25e0edfc7a6e2510183"	"retrieval_run_id": "20260919T133142Z"	"source_field_sha256": {"description": "74234e98afe7498fb5daf1f36ac2d78acc339464f950703b8c019892f982b90b"	"measure": "bd0bdf6d9dbdb6c231c3889ead010838f841683e40be11cb113f0d7094856ad9"	"timeFrame": "3f664229651d69d4bd54f7479f823f7ea06957d48e2ed23f40cf185bb411af09"}	"source_object_path": "protocolSection.outcomesModule.secondaryOutcomes[10]"	"source_outcome_sha256": "62664ea821e6ff5f8eef7636159ba1f0fc95a71dfb5f33d3527b999e584a9c0b"	"source_url": "https://clinicaltrials.gov/study/NCT02043691"	"split": "test"}
{"domain": "aortic"	"nct_id": "NCT02043691"	"outcome_index": 11	"outcome_type": "SECONDARY"	"registry_fields_sha256": "2bae92e9887774bf21d2c343c0012013072b5085f522d25e0edfc7a6e2510183"	"retrieval_run_id": "20260919T133142Z"	"source_field_sha256": {"description": "74234e98afe7498fb5daf1f36ac2d78acc339464f950703b8c019892f982b90b"	"measure": "92db17ff7bb70c1701fa73cda788ee61ab6d660e9f35d5c33cbedffa3b77884a"	"timeFrame": "3f664229651d69d4bd54f7479f823f7ea06957d48e2ed23f40cf185bb411af09"}	"source_object_path": "protocolSection.outcomesModule.secondaryOutcomes[11]"	"source_outcome_sha256": "ddc10334e3e514e3642985d0d3609d880704d87b59eede6701e486ef3995e095"	"source_url": "https://clinicaltrials.gov/study/NCT02043691"	"split": "test"}
{"domain": "aortic"	"nct_id": "NCT02043691"	"outcome_index": 12	"outcome_type": "SECONDARY"	"registry_fields_sha256": "2bae92e9887774bf21d2c343c0012013072b5085f522d25e0edfc7a6e2510183"	"retrieval_run_id": "20260919T133142Z"	"source_field_sha256": {"description": "3efc72098578fb5338443f50f3d760d61ce2712358d89240454c8cdb5449ce8c"	"measure": "2f49b1de38400b54fdee75dbe9926cb9bf6306beb27a526e8fcc1104958f82f6"	"timeFrame": "2b56685852fec5c2e6ac7a720a9ea09400fc21c8a5acb38cbf051025e514f998"}	"source_object_path": "protocolSection.outcomesModule.secondaryOutcomes[12]"	"source_outcome_sha256": "cfc32d0eade9d93a8e7416f219292a7c8472c8256623e36d25ce662c9d994864"	"source_url": "https://clinicaltrials.gov/study/NCT02043691"	"split": "test"}
{"domain": "aortic"	"nct_id": "NCT02043691"	"outcome_index": 13	"outcome_type": "SECONDARY"	"registry_fields_sha256": "2bae92e9887774bf21d2c343c0012013072b5085f522d25e0edfc7a6e2510183"	"retrieval_run_id": "20260919T133142Z"	"source_field_sha256": {"description": "74234e98afe7498fb5daf1f36ac2d78acc339464f950703b8c019892f982b90b"	"measure": "c5103cb34f140fe163eeb9f59433d4cf438fa1c138d1dba8b5a3eb4d98d7825e"	"timeFrame": "8a907bc5b3938079938a6d089ecbf186425469641ad66e03b984fde99705371c"}	"source_object_path": "protocolSection.outcomesModule.secondaryOutcomes[13]"	"source_outcome_sha256": "3beeec32b00ab2b4eab4d46f9ef5a7d91fe1c019e89d9724428640768b1fcada"	"source_url": "https://clinicaltrials.gov/study/NCT02043691"	"split": "test"}
{"domain": "aortic"	"nct_id": "NCT02043691"	"outcome_index": 14	"outcome_type": "SECONDARY"	"registry_fields_sha256": "2bae92e9887774bf21d2c343c0012013072b5085f522d25e0edfc7a6e2510183"	"retrieval_run_id": "20260919T133142Z"	"source_field_sha256": {"description": "74234e98afe7498fb5daf1f36ac2d78acc339464f950703b8c019892f982b90b"	"measure": "1e2f35772b7d95847df453006338dd7ec9696e39c90aaeb7ec7ace5ec6aa7d5a"	"timeFrame": "83701f38f5dd61531ac739d495545df8f4cbd1585b74f9652bf6ada1135a9d91"}	"source_object_path": "protocolSection.outcomesModule.secondaryOutcomes[14]"	"source_outcome_sha256": "0128202a5f7acbc0fab3a8b8e05c2d4715f8d781a192d28c31785fd00a15b747"	"source_url": "https://clinicaltrials.gov/study/NCT02043691"	"split": "test"}
{"domain": "aortic"	"nct_id": "NCT02043691"	"outcome_index": 15	"outcome_type": "SECONDARY"	"registry_fields_sha256": "2bae92e9887774bf21d2c343c0012013072b5085f522d25e0edfc7a6e2510183"	"retrieval_run_id": "20260919T133142Z"	"source_field_sha256": {"description": "74234e98afe7498fb5daf1f36ac2d78acc339464f950703b8c019892f982b90b"	"measure": "f4915a4e4ee5e290f35b6c374f5e556f37634b25ae703bf5a4c3ca657bfd74ce"	"timeFrame": "51155379e648c9add4c255b9b83313c4a56d8548b0fb2870d9b8befd1d562597"}	"source_object_path": "protocolSection.outcomesModule.secondaryOutcomes[15]"	"source_outcome_sha256": "4b0db0e07b9ff4b7432b7001bf517e55077eef1b505e9d9d48fa30b6c10514b2"	"source_url": "https://clinicaltrials.gov/study/NCT02043691"	"split": "test"}
{"domain": "aortic"	"nct_id": "NCT02043691"	"outcome_index": 16	"outcome_type": "SECONDARY"	"registry_fields_sha256": "2bae92e9887774bf21d2c343c0012013072b5085f522d25e0edfc7a6e2510183"	"retrieval_run_id": "20260919T133142Z"	"source_field_sha256": {"description": "74234e98afe7498fb5daf1f36ac2d78acc339464f950703b8c019892f982b90b"	"measure": "0e14eee6b4347442fb21013e42bc7db721da744a9bc3a6043d90ad9ea5ba22a1"	"timeFrame": "49066d51415f0a5c028e20912583896c0babeaf6b70b27dd430ce2eade9c9778"}	"source_object_path": "protocolSection.outcomesModule.secondaryOutcomes[16]"	"source_outcome_sha256": "34e20a7b4d4d6abf6b916e7b19216cfd99afaa4a56e6b0f7170033d733c88463"	"source_url": "https://clinicaltrials.gov/study/NCT02043691"	"split": "test"}
{"domain": "aortic"	"nct_id": "NCT02043691"	"outcome_index": 17	"outcome_type": "SECONDARY"	"registry_fields_sha256": "2bae92e9887774bf21d2c343c0012013072b5085f522d25e0edfc7a6e2510183"	"retrieval_run_id": "20260919T133142Z"	"source_field_sha256": {"description": "74234e98afe7498fb5daf1f36ac2d78acc339464f950703b8c019892f982b90b"	"measure": "daf86be0078ca2ada7391816246920179ac76500ead1c3b1126047e45dd18305"	"timeFrame": "7c1b5406b2beeac2e02ca77495091e73eee27201b0cae0d6ef5e8c1cbc4f70da"}	"source_object_path": "protocolSection.outcomesModule.secondaryOutcomes[17]"	"source_outcome_sha256": "f016b26a971c08a2b1eda51404034be507c0781324bb1262049071438e3c4942"	"source_url": "https://clinicaltrials.gov/study/NCT02043691"	"split": "test"}
{"domain": "aortic"	"nct_id": "NCT02043691"	"outcome_index": 18	"outcome_type": "SECONDARY"	"registry_fields_sha256": "2bae92e9887774bf21d2c343c0012013072b5085f522d25e0edfc7a6e2510183"	"retrieval_run_id": "20260919T133142Z"	"source_field_sha256": {"description": "74234e98afe7498fb5daf1f36ac2d78acc339464f950703b8c019892f982b90b"	"measure": "6df5bf6dfea90c99a4566f6f88d4dd8c0462b00a67ab90995e4e0d6ba6985077"	"timeFrame": "1682c1fa9a7e957c22abddfbfd22a5271d669661a9d875c0ba4d210a946eef25"}	"source_object_path": "protocolSection.outcomesModule.secondaryOutcomes[18]"	"source_outcome_sha256": "f807bfd30221434919741a90fc9ba3398c3d7af0207d14581d122297c226299c"	"source_url": "https://clinicaltrials.gov/study/NCT02043691"	"split": "test"}
{"domain": "aortic"	"nct_id": "NCT02043691"	"outcome_index": 19	"outcome_type": "SECONDARY"	"registry_fields_sha256": "2bae92e9887774bf21d2c343c0012013072b5085f522d25e0edfc7a6e2510183"	"retrieval_run_id": "20260919T133142Z"	"source_field_sha256": {"description": "74234e98afe7498fb5daf1f36ac2d78acc339464f950703b8c019892f982b90b"	"measure": "ad3965cb741951bfedee994363d9764be1916d2c48c0c554829b6074d4219a17"	"timeFrame": "8a907bc5b3938079938a6d089ecbf186425469641ad66e03b984fde99705371c"}	"source_object_path": "protocolSection.outcomesModule.secondaryOutcomes[19]"	"source_outcome_sha256": "a16580edf320c0adf2337a27dce4f1dedd5b08acd18d501c0e6ffeee4edcda1d"	"source_url": "https://clinicaltrials.gov/study/NCT02043691"	"split": "test"}
{"domain": "aortic"	"nct_id": "NCT02043691"	"outcome_index": 20	"outcome_type": "SECONDARY"	"registry_fields_sha256": "2bae92e9887774bf21d2c343c0012013072b5085f522d25e0edfc7a6e2510183"	"retrieval_run_id": "20260919T133142Z"	"source_field_sha256": {"description": "74234e98afe7498fb5daf1f36ac2d78acc339464f950703b8c019892f982b90b"	"measure": "f98d71a3024e007aa6e0bdb0d50104c14cb810b64b7ace7ae26dac2ea3d2dea3"	"timeFrame": "1682c1fa9a7e957c22abddfbfd22a5271d669661a9d875c0ba4d210a946eef25"}	"source_object_path": "protocolSection.outcomesModule.secondaryOutcomes[20]"	"source_outcome_sha256": "89c9853ad4010eb0d00c58a049fe581ec537083060dd013431c30257e53d4284"	"source_url": "https://clinicaltrials.gov/study/NCT02043691"	"split": "test"}
{"domain": "aortic"	"nct_id": "NCT02043691"	"outcome_index": 21	"outcome_type": "SECONDARY"	"registry_fields_sha256": "2bae92e9887774bf21d2c343c0012013072b5085f522d25e0edfc7a6e2510183"	"retrieval_run_id": "20260919T133142Z"	"source_field_sha256": {"description": "74234e98afe7498fb5daf1f36ac2d78acc339464f950703b8c019892f982b90b"	"measure": "b15e1928d5a233669260e4d11d0a74f59f878cf698cef90803d23d5a8294b526"	"timeFrame": "8a907bc5b3938079938a6d089ecbf186425469641ad66e03b984fde99705371c"}	"source_object_path": "protocolSection.outcomesModule.secondaryOutcomes[21]"	"source_outcome_sha256": "77e080f58010da719530786926becf8b79768d2307ef526e87fd98b472ee0e34"	"source_url": "https://clinicaltrials.gov/study/NCT02043691"	"split": "test"}
{"domain": "aortic"	"nct_id": "NCT02043691"	"outcome_index": 22	"outcome_type": "SECONDARY"	"registry_fields_sha256": "2bae92e9887774bf21d2c343c0012013072b5085f522d25e0edfc7a6e2510183"	"retrieval_run_id": "20260919T133142Z"	"source_field_sha256": {"description": "74234e98afe7498fb5daf1f36ac2d78acc339464f950703b8c019892f982b90b"	"measure": "5b8d79cd3862280141ebc1db2bc414de02dfebf4e45e13aba16ad21ad518e982"	"timeFrame": "1682c1fa9a7e957c22abddfbfd22a5271d669661a9d875c0ba4d210a946eef25"}	"source_object_path": "protocolSection.outcomesModule.secondaryOutcomes[22]"	"source_outcome_sha256": "6ea9183b971f850e75fbb0232d112a8f2f16fe3f5668896728d2aa42ce056bd0"	"source_url": "https://clinicaltrials.gov/study/NCT02043691"	"split": "test"}
{"domain": "aortic"	"nct_id": "NCT02043691"	"outcome_index": 23	"outcome_type": "SECONDARY"	"registry_fields_sha256": "2bae92e9887774bf21d2c343c0012013072b5085f522d25e0edfc7a6e2510183"	"retrieval_run_id": "20260919T133142Z"	"source_field_sha256": {"description": "74234e98afe7498fb5daf1f36ac2d78acc339464f950703b8c019892f982b90b"	"measure": "f78abd0731fdb2435f32d184633e2f88d1b4df742d2e9054b9864f984e1c0e37"	"timeFrame": "8a907bc5b3938079938a6d089ecbf186425469641ad66e03b984fde99705371c"}	"source_object_path": "protocolSection.outcomesModule.secondaryOutcomes[23]"	"source_outcome_sha256": "a8faada7100cd88bcab3a83c848564268234453b07e3cfae3a76b2ce47bfb0b6"	"source_url": "https://clinicaltrials.gov/study/NCT02043691"	"split": "test"}
{"domain": "aortic"	"nct_id": "NCT02043691"	"outcome_index": 24	"outcome_type": "SECONDARY"	"registry_fields_sha256": "2bae92e9887774bf21d2c343c0012013072b5085f522d25e0edfc7a6e2510183"	"retrieval_run_id": "20260919T133142Z"	"source_field_sha256": {"description": "74234e98afe7498fb5daf1f36ac2d78acc339464f950703b8c019892f982b90b"	"measure": "033183e3c4f9cd231cf4cf623c04376345e63f19104797f7ec1b831055178816"	"timeFrame": "83701f38f5dd61531ac739d495545df8f4cbd1585b74f9652bf6ada1135a9d91"}	"source_object_path": "protocolSection.outcomesModule.secondaryOutcomes[24]"	"source_outcome_sha256": "9f07415299fa02c656665e4d28f4f5267b7cb0955bdc159aa07bbee76a6a7940"	"source_url": "https://clinicaltrials.gov/study/NCT02043691"	"split": "test"}
{"domain": "aortic"	"nct_id": "NCT02043691"	"outcome_index": 25	"outcome_type": "SECONDARY"	"registry_fields_sha256": "2bae92e9887774bf21d2c343c0012013072b5085f522d25e0edfc7a6e2510183"	"retrieval_run_id": "20260919T133142Z"	"source_field_sha256": {"description": "74234e98afe7498fb5daf1f36ac2d78acc339464f950703b8c019892f982b90b"	"measure": "49033fd20440da96361c385e6f24c67fe1fdb7ac8f2b4d184903fb4de20f0710"	"timeFrame": "51155379e648c9add4c255b9b83313c4a56d8548b0fb2870d9b8befd1d562597"}	"source_object_path": "protocolSection.outcomesModule.secondaryOutcomes[25]"	"source_outcome_sha256": "22e9c8948839d27ef0a4c309a44dba9af6587e091916c4309a0f4cb4769fbb8a"	"source_url": "https://clinicaltrials.gov/study/NCT02043691"	"split": "test"}
{"domain": "aortic"	"nct_id": "NCT02043691"	"outcome_index": 26	"outcome_type": "SECONDARY"	"registry_fields_sha256": "2bae92e9887774bf21d2c343c0012013072b5085f522d25e0edfc7a6e2510183"	"retrieval_run_id": "20260919T133142Z"	"source_field_sha256": {"description": "74234e98afe7498fb5daf1f36ac2d78acc339464f950703b8c019892f982b90b"	"measure": "f620bd210e2b9f9af05da64c23c32a86f8a1a8e277d32d4ea475cdf4fb388c5c"	"timeFrame": "49066d51415f0a5c028e20912583896c0babeaf6b70b27dd430ce2eade9c9778"}	"source_object_path": "protocolSection.outcomesModule.secondaryOutcomes[26]"	"source_outcome_sha256": "14e1b2d5268a38ed7cdf425c5f5cd5d23e22fc0b33c7dc467d86a6cd3ade25e3"	"source_url": "https://clinicaltrials.gov/study/NCT02043691"	"split": "test"}
{"domain": "aortic"	"nct_id": "NCT02043691"	"outcome_index": 27	"outcome_type": "SECONDARY"	"registry_fields_sha256": "2bae92e9887774bf21d2c343c0012013072b5085f522d25e0edfc7a6e2510183"	"retrieval_run_id": "20260919T133142Z"	"source_field_sha256": {"description": "74234e98afe7498fb5daf1f36ac2d78acc339464f950703b8c019892f982b90b"	"measure": "b6db2cd75941ba35412b7da98c901f95f766b16cc3f9aa4f730884fef6c5aa03"	"timeFrame": "7c1b5406b2beeac2e02ca77495091e73eee27201b0cae0d6ef5e8c1cbc4f70da"}	"source_object_path": "protocolSection.outcomesModule.secondaryOutcomes[27]"	"source_outcome_sha256": "6ce99687a32f8f3aa420e130e88f863e365f227856caec491158a92dcf0e144a"	"source_url": "https://clinicaltrials.gov/study/NCT02043691"	"split": "test"}
{"domain": "aortic"	"nct_id": "NCT02043691"	"outcome_index": 28	"outcome_type": "SECONDARY"	"registry_fields_sha256": "2bae92e9887774bf21d2c343c0012013072b5085f522d25e0edfc7a6e2510183"	"retrieval_run_id": "20260919T133142Z"	"source_field_sha256": {"description": "74234e98afe7498fb5daf1f36ac2d78acc339464f950703b8c019892f982b90b"	"measure": "5b45d1fb0d14f681e6051ba30deeb3b421986b9ee47cebf6a866c4ac73bd7bd4"	"timeFrame": "1682c1fa9a7e957c22abddfbfd22a5271d669661a9d875c0ba4d210a946eef25"}	"source_object_path": "protocolSection.outcomesModule.secondaryOutcomes[28]"	"source_outcome_sha256": "b8ed59acb41ce600a7952bfbd639108f5e267e9e0aa21cc8996937aa8a1604af"	"source_url": "https://clinicaltrials.gov/study/NCT02043691"	"split": "test"}
{"domain": "aortic"	"nct_id": "NCT02043691"	"outcome_index": 29	"outcome_type": "SECONDARY"	"registry_fields_sha256": "2bae92e9887774bf21d2c343c0012013072b5085f522d25e0edfc7a6e2510183"	"retrieval_run_id": "20260919T133142Z"	"source_field_sha256": {"description": "74234e98afe7498fb5daf1f36ac2d78acc339464f950703b8c019892f982b90b"	"measure": "4bc372bf50a1dce963e807ccfbf8a06a155cddd545ae9ec5929797ada85bfacd"	"timeFrame": "8a907bc5b3938079938a6d089ecbf186425469641ad66e03b984fde99705371c"}	"source_object_path": "protocolSection.outcomesModule.secondaryOutcomes[29]"	"source_outcome_sha256": "2dd4dba0e4d9b08172a4411bbc35a009164a2d64970953a9979745b85c1e3cc4"	"source_url": "https://clinicaltrials.gov/study/NCT02043691"	"split": "test"}
{"domain": "aortic"	"nct_id": "NCT02043691"	"outcome_index": 30	"outcome_type": "SECONDARY"	"registry_fields_sha256": "2bae92e9887774bf21d2c343c0012013072b5085f522d25e0edfc7a6e2510183"	"retrieval_run_id": "20260919T133142Z"	"source_field_sha256": {"description": "74234e98afe7498fb5daf1f36ac2d78acc339464f950703b8c019892f982b90b"	"measure": "ebaa9bdb8e3a5397fca47498da04e9e9ba8c14ce586d64576311e9cd479163dd"	"timeFrame": "83701f38f5dd61531ac739d495545df8f4cbd1585b74f9652bf6ada1135a9d91"}	"source_object_path": "protocolSection.outcomesModule.secondaryOutcomes[30]"	"source_outcome_sha256": "620fd3f02f4d8ddd6183dc591dcc5e87e335814d92a1f3f403dd6c828dd3b80f"	"source_url": "https://clinicaltrials.gov/study/NCT02043691"	"split": "test"}
{"domain": "aortic"	"nct_id": "NCT02043691"	"outcome_index": 31	"outcome_type": "SECONDARY"	"registry_fields_sha256": "2bae92e9887774bf21d2c343c0012013072b5085f522d25e0edfc7a6e2510183"	"retrieval_run_id": "20260919T133142Z"	"source_field_sha256": {"description": "74234e98afe7498fb5daf1f36ac2d78acc339464f950703b8c019892f982b90b"	"measure": "fd1a229ba3e5b3c90b6d1df2347bd0312051a276bad4f969abda1bb569636440"	"timeFrame": "51155379e648c9add4c255b9b83313c4a56d8548b0fb2870d9b8befd1d562597"}	"source_object_path": "protocolSection.outcomesModule.secondaryOutcomes[31]"	"source_outcome_sha256": "cf0d906b68db275011ad5c19b69d233b4e4707d75c43758e8e43d8153fee6ea2"	"source_url": "https://clinicaltrials.gov/study/NCT02043691"	"split": "test"}
{"domain": "aortic"	"nct_id": "NCT02043691"	"outcome_index": 32	"outcome_type": "SECONDARY"	"registry_fields_sha256": "2bae92e9887774bf21d2c343c0012013072b5085f522d25e0edfc7a6e2510183"	"retrieval_run_id": "20260919T133142Z"	"source_field_sha256": {"description": "74234e98afe7498fb5daf1f36ac2d78acc339464f950703b8c019892f982b90b"	"measure": "b94b5bcdf103fca6659b0061d6a27fbcba3b414188987583b90eb05ef2cb91b6"	"timeFrame": "5db6a2172ea996f96d7f9c9afc8d72d9ee9eff6c2247c909156aed8bc7cace21"}	"source_object_path": "protocolSection.outcomesModule.secondaryOutcomes[32]"	"source_outcome_sha256": "aa0a4a49a08d419bd93ffc15e136910e22c1ddedc7bc280ee4df282cb3f52555"	"source_url": "https://clinicaltrials.gov/study/NCT02043691"	"split": "test"}
{"domain": "aortic"	"nct_id": "NCT02043691"	"outcome_index": 33	"outcome_type": "SECONDARY"	"registry_fields_sha256": "2bae92e9887774bf21d2c343c0012013072b5085f522d25e0edfc7a6e2510183"	"retrieval_run_id": "20260919T133142Z"	"source_field_sha256": {"description": "74234e98afe7498fb5daf1f36ac2d78acc339464f950703b8c019892f982b90b"	"measure": "af6eb733a5d4b27def0acf0454ae78f59e5431c66e12ed7c84e7c0e77d47a647"	"timeFrame": "7c1b5406b2beeac2e02ca77495091e73eee27201b0cae0d6ef5e8c1cbc4f70da"}	"source_object_path": "protocolSection.outcomesModule.secondaryOutcomes[33]"	"source_outcome_sha256": "e355f80d055054a80b23a5d181f2de698762cb9c01dc88245a54251e5f166773"	"source_url": "https://clinicaltrials.gov/study/NCT02043691"	"split": "test"}
{"domain": "aortic"	"nct_id": "NCT02043691"	"outcome_index": 34	"outcome_type": "SECONDARY"	"registry_fields_sha256": "2bae92e9887774bf21d2c343c0012013072b5085f522d25e0edfc7a6e2510183"	"retrieval_run_id": "20260919T133142Z"	"source_field_sha256": {"description": "74234e98afe7498fb5daf1f36ac2d78acc339464f950703b8c019892f982b90b"	"measure": "0e395be7bae025f2eb36d0bb9aaf67597d915aa7eae36aaf68e6d38a71204f7c"	"timeFrame": "1682c1fa9a7e957c22abddfbfd22a5271d669661a9d875c0ba4d210a946eef25"}	"source_object_path": "protocolSection.outcomesModule.secondaryOutcomes[34]"	"source_outcome_sha256": "a32e57f1b1d2df4c54e104e1663d458726fa0bbb990b70ca68ff3dd10c1383bd"	"source_url": "https://clinicaltrials.gov/study/NCT02043691"	"split": "test"}
{"domain": "aortic"	"nct_id": "NCT02043691"	"outcome_index": 35	"outcome_type": "SECONDARY"	"registry_fields_sha256": "2bae92e9887774bf21d2c343c0012013072b5085f522d25e0edfc7a6e2510183"	"retrieval_run_id": "20260919T133142Z"	"source_field_sha256": {"description": "74234e98afe7498fb5daf1f36ac2d78acc339464f950703b8c019892f982b90b"	"measure": "d16e8b2a6d8f65ed151211a975e4886b63cc904a71f6e4b46b035e64ddcd78bb"	"timeFrame": "8a907bc5b3938079938a6d089ecbf186425469641ad66e03b984fde99705371c"}	"source_object_path": "protocolSection.outcomesModule.secondaryOutcomes[35]"	"source_outcome_sha256": "b67a063f1c26f1aa7a15ee87d12f525d271bb94b810094e957616537cb47c587"	"source_url": "https://clinicaltrials.gov/study/NCT02043691"	"split": "test"}
{"domain": "aortic"	"nct_id": "NCT02043691"	"outcome_index": 36	"outcome_type": "SECONDARY"	"registry_fields_sha256": "2bae92e9887774bf21d2c343c0012013072b5085f522d25e0edfc7a6e2510183"	"retrieval_run_id": "20260919T133142Z"	"source_field_sha256": {"description": "74234e98afe7498fb5daf1f36ac2d78acc339464f950703b8c019892f982b90b"	"measure": "12efccd0d2647e2ca7a26365a3a7885c4427508edf44540093e60cb4b32ee96a"	"timeFrame": "83701f38f5dd61531ac739d495545df8f4cbd1585b74f9652bf6ada1135a9d91"}	"source_object_path": "protocolSection.outcomesModule.secondaryOutcomes[36]"	"source_outcome_sha256": "825d36ff748f1552ea01330c3b6b033ddd00228b6ca1b2c75471b828b4af3ca5"	"source_url": "https://clinicaltrials.gov/study/NCT02043691"	"split": "test"}
{"domain": "aortic"	"nct_id": "NCT02043691"	"outcome_index": 37	"outcome_type": "SECONDARY"	"registry_fields_sha256": "2bae92e9887774bf21d2c343c0012013072b5085f522d25e0edfc7a6e2510183"	"retrieval_run_id": "20260919T133142Z"	"source_field_sha256": {"description": "74234e98afe7498fb5daf1f36ac2d78acc339464f950703b8c019892f982b90b"	"measure": "b34f7d9e5e34d8a9eea249993cff00e6e8db9203e45275379f1000a75ef8f009"	"timeFrame": "51155379e648c9add4c255b9b83313c4a56d8548b0fb2870d9b8befd1d562597"}	"source_object_path": "protocolSection.outcomesModule.secondaryOutcomes[37]"	"source_outcome_sha256": "66f2a59972c0044513eddaf86e011159d4187f41486aaf8371a55e12addd6f8d"	"source_url": "https://clinicaltrials.gov/study/NCT02043691"	"split": "test"}
{"domain": "aortic"	"nct_id": "NCT02043691"	"outcome_index": 38	"outcome_type": "SECONDARY"	"registry_fields_sha256": "2bae92e9887774bf21d2c343c0012013072b5085f522d25e0edfc7a6e2510183"	"retrieval_run_id": "20260919T133142Z"	"source_field_sha256": {"description": "74234e98afe7498fb5daf1f36ac2d78acc339464f950703b8c019892f982b90b"	"measure": "8bac6027f49f14cc5959f5d15b101b3210069d69602a396009982b20cbdfadc3"	"timeFrame": "49066d51415f0a5c028e20912583896c0babeaf6b70b27dd430ce2eade9c9778"}	"source_object_path": "protocolSection.outcomesModule.secondaryOutcomes[38]"	"source_outcome_sha256": "1ea44040b9d15d7b9f3a6777a6b6e9ca0da4487f0dd2148441d76253ee6cd768"	"source_url": "https://clinicaltrials.gov/study/NCT02043691"	"split": "test"}
{"domain": "aortic"	"nct_id": "NCT02043691"	"outcome_index": 39	"outcome_type": "SECONDARY"	"registry_fields_sha256": "2bae92e9887774bf21d2c343c0012013072b5085f522d25e0edfc7a6e2510183"	"retrieval_run_id": "20260919T133142Z"	"source_field_sha256": {"description": "74234e98afe7498fb5daf1f36ac2d78acc339464f950703b8c019892f982b90b"	"measure": "f40062d2b7a3bdcd2b6eae5adf5990346b4e1b662cad3cff90426ec77170b52c"	"timeFrame": "7c1b5406b2beeac2e02ca77495091e73eee27201b0cae0d6ef5e8c1cbc4f70da"}	"source_object_path": "protocolSection.outcomesModule.secondaryOutcomes[39]"	"source_outcome_sha256": "e738b4b0a1908b620899d3ba5041ce9826279203d0ff2b0273c5af903a88ed2f"	"source_url": "https://clinicaltrials.gov/study/NCT02043691"	"split": "test"}
{"domain": "aortic"	"nct_id": "NCT02043691"	"outcome_index": 40	"outcome_type": "SECONDARY"	"registry_fields_sha256": "2bae92e9887774bf21d2c343c0012013072b5085f522d25e0edfc7a6e2510183"	"retrieval_run_id": "20260919T133142Z"	"source_field_sha256": {"description": "74234e98afe7498fb5daf1f36ac2d78acc339464f950703b8c019892f982b90b"	"measure": "82a41ae1452318fdf00b5fcc1f528b3350a960f748f40aecdb4456ebb5c302c8"	"timeFrame": "3f664229651d69d4bd54f7479f823f7ea06957d48e2ed23f40cf185bb411af09"}	"source_object_path": "protocolSection.outcomesModule.secondaryOutcomes[40]"	"source_outcome_sha256": "333e76070f55bc04db1f668d07aec8204d74f969ccbaaf69c7e4e68f65dda893"	"source_url": "https://clinicaltrials.gov/study/NCT02043691"	"split": "test"}
{"domain": "aortic"	"nct_id": "NCT02043691"	"outcome_index": 41	"outcome_type": "SECONDARY"	"registry_fields_sha256": "2bae92e9887774bf21d2c343c0012013072b5085f522d25e0edfc7a6e2510183"	"retrieval_run_id": "20260919T133142Z"	"source_field_sha256": {"description": "74234e98afe7498fb5daf1f36ac2d78acc339464f950703b8c019892f982b90b"	"measure": "f8a832244d66841ce653f862d5a95da88149676513e2b781641fe1155b048218"	"timeFrame": "e6bbd281cdc4c22c719ecc79150f53c172ca8a230ca3e52ec82a8cb148c83e7b"}	"source_object_path": "protocolSection.outcomesModule.secondaryOutcomes[41]"	"source_outcome_sha256": "0af242076699f96148db3a03ac70c8d41eae2cb8ffd414db4bb87359689d6f30"	"source_url": "https://clinicaltrials.gov/study/NCT02043691"	"split": "test"}
{"domain": "aortic"	"nct_id": "NCT02043691"	"outcome_index": 42	"outcome_type": "SECONDARY"	"registry_fields_sha256": "2bae92e9887774bf21d2c343c0012013072b5085f522d25e0edfc7a6e2510183"	"retrieval_run_id": "20260919T133142Z"	"source_field_sha256": {"description": "74234e98afe7498fb5daf1f36ac2d78acc339464f950703b8c019892f982b90b"	"measure": "31312ae988eba74349b00303b3098a3b1d1189bcba99c49074a6747b36fd8e91"	"timeFrame": "e6bbd281cdc4c22c719ecc79150f53c172ca8a230ca3e52ec82a8cb148c83e7b"}	"source_object_path": "protocolSection.outcomesModule.secondaryOutcomes[42]"	"source_outcome_sha256": "01bf36b42e93303974e9e887c65098483276c911aa265c435c9671e3c5e2601f"	"source_url": "https://clinicaltrials.gov/study/NCT02043691"	"split": "test"}
{"domain": "aortic"	"nct_id": "NCT02043691"	"outcome_index": 43	"outcome_type": "SECONDARY"	"registry_fields_sha256": "2bae92e9887774bf21d2c343c0012013072b5085f522d25e0edfc7a6e2510183"	"retrieval_run_id": "20260919T133142Z"	"source_field_sha256": {"description": "74234e98afe7498fb5daf1f36ac2d78acc339464f950703b8c019892f982b90b"	"measure": "f4654e51f34bf6dee3b2a3999877ed1aa4aebda965faa8e528ac483f7d52cabf"	"timeFrame": "3f664229651d69d4bd54f7479f823f7ea06957d48e2ed23f40cf185bb411af09"}	"source_object_path": "protocolSection.outcomesModule.secondaryOutcomes[43]"	"source_outcome_sha256": "23a2a503cb56314487a9a38d91289afac7dcdb909abec319f6dcd3936ac6d5ba"	"source_url": "https://clinicaltrials.gov/study/NCT02043691"	"split": "test"}
{"domain": "aortic"	"nct_id": "NCT02043691"	"outcome_index": 44	"outcome_type": "SECONDARY"	"registry_fields_sha256": "2bae92e9887774bf21d2c343c0012013072b5085f522d25e0edfc7a6e2510183"	"retrieval_run_id": "20260919T133142Z"	"source_field_sha256": {"description": "74234e98afe7498fb5daf1f36ac2d78acc339464f950703b8c019892f982b90b"	"measure": "7dc79bcd09140558ccb934b8ad238f1b8901ab835c8c6c88e90f51a0d94db09c"	"timeFrame": "1682c1fa9a7e957c22abddfbfd22a5271d669661a9d875c0ba4d210a946eef25"}	"source_object_path": "protocolSection.outcomesModule.secondaryOutcomes[44]"	"source_outcome_sha256": "c07cd67f00e8f25af59f852de3bc7cb913873a7b9223927fffbafb06217b1138"	"source_url": "https://clinicaltrials.gov/study/NCT02043691"	"split": "test"}
{"domain": "aortic"	"nct_id": "NCT02043691"	"outcome_index": 45	"outcome_type": "SECONDARY"	"registry_fields_sha256": "2bae92e9887774bf21d2c343c0012013072b5085f522d25e0edfc7a6e2510183"	"retrieval_run_id": "20260919T133142Z"	"source_field_sha256": {"description": "74234e98afe7498fb5daf1f36ac2d78acc339464f950703b8c019892f982b90b"	"measure": "f3252855dda500143fae298096d6ea93bc86a61628153aaae105922ba5200ddb"	"timeFrame": "8a907bc5b3938079938a6d089ecbf186425469641ad66e03b984fde99705371c"}	"source_object_path": "protocolSection.outcomesModule.secondaryOutcomes[45]"	"source_outcome_sha256": "f411617e5e0546a2547482e0a90f472151352bbebf814f0cdbc1533ac7f8dc1d"	"source_url": "https://clinicaltrials.gov/study/NCT02043691"	"split": "test"}
{"domain": "aortic"	"nct_id": "NCT02043691"	"outcome_index": 46	"outcome_type": "SECONDARY"	"registry_fields_sha256": "2bae92e9887774bf21d2c343c0012013072b5085f522d25e0edfc7a6e2510183"	"retrieval_run_id": "20260919T133142Z"	"source_field_sha256": {"description": "74234e98afe7498fb5daf1f36ac2d78acc339464f950703b8c019892f982b90b"	"measure": "532aecac14dac28ae33e70fe763ef21de0fa2b118cc63978fda81a205798c056"	"timeFrame": "3e91f36cb61a100c07fccd4f5cc71915036af144d9e098812d5a3587576806d0"}	"source_object_path": "protocolSection.outcomesModule.secondaryOutcomes[46]"	"source_outcome_sha256": "10c8ff365e66b8b92b951f8e9e974aa0244c787c156a27a3c8adb4a639b0c54d"	"source_url": "https://clinicaltrials.gov/study/NCT02043691"	"split": "test"}
{"domain": "aortic"	"nct_id": "NCT02043691"	"outcome_index": 47	"outcome_type": "SECONDARY"	"registry_fields_sha256": "2bae92e9887774bf21d2c343c0012013072b5085f522d25e0edfc7a6e2510183"	"retrieval_run_id": "20260919T133142Z"	"source_field_sha256": {"description": "74234e98afe7498fb5daf1f36ac2d78acc339464f950703b8c019892f982b90b"	"measure": "0151e1b920dcfa152930024cd6fb0951d0eaa26dfb137213c54e84cf9c8f74f7"	"timeFrame": "bc580cecebe4c00e053ddf6bf0b659ae2b393eeb18026b42e2a6ede2a19220c5"}	"source_object_path": "protocolSection.outcomesModule.secondaryOutcomes[47]"	"source_outcome_sha256": "e4c0214fb7786b4ebd1481b66479dd97317a1d2ad651ebab4ae2b77dccde56e5"	"source_url": "https://clinicaltrials.gov/study/NCT02043691"	"split": "test"}
{"domain": "aortic"	"nct_id": "NCT02043691"	"outcome_index": 48	"outcome_type": "SECONDARY"	"registry_fields_sha256": "2bae92e9887774bf21d2c343c0012013072b5085f522d25e0edfc7a6e2510183"	"retrieval_run_id": "20260919T133142Z"	"source_field_sha256": {"description": "74234e98afe7498fb5daf1f36ac2d78acc339464f950703b8c019892f982b90b"	"measure": "ded5e36210705595b6aad82c37e117594c08d784a55f5734806fb2de40973b7d"	"timeFrame": "eaade7810a4af9d5acb6afe1be885625c0ead3e17ff8da5bbef0060ee0b69407"}	"source_object_path": "protocolSection.outcomesModule.secondaryOutcomes[48]"	"source_outcome_sha256": "cf74fc2172033bb23dedf15e5b4e676881d36357a9fb5aed0e4cbdeedfe18815"	"source_url": "https://clinicaltrials.gov/study/NCT02043691"	"split": "test"}
{"domain": "aortic"	"nct_id": "NCT02043691"	"outcome_index": 49	"outcome_type": "SECONDARY"	"registry_fields_sha256": "2bae92e9887774bf21d2c343c0012013072b5085f522d25e0edfc7a6e2510183"	"retrieval_run_id": "20260919T133142Z"	"source_field_sha256": {"description": "74234e98afe7498fb5daf1f36ac2d78acc339464f950703b8c019892f982b90b"	"measure": "2b7ca82ee76fec7168b4e86f882700beb6db4ccad4a602671bb74c788d2977e2"	"timeFrame": "71d2dc3cd3d500e330f41d0c7ad2279c6b56fcc0a1147d82065e4afadcabe16d"}	"source_object_path": "protocolSection.outcomesModule.secondaryOutcomes[49]"	"source_outcome_sha256": "1e888f9eb460e04a75254767addefa573f04b8c1cacc1d30d7da5eaf61242a75"	"source_url": "https://clinicaltrials.gov/study/NCT02043691"	"split": "test"}
{"domain": "aortic"	"nct_id": "NCT02043691"	"outcome_index": 50	"outcome_type": "SECONDARY"	"registry_fields_sha256": "2bae92e9887774bf21d2c343c0012013072b5085f522d25e0edfc7a6e2510183"	"retrieval_run_id": "20260919T133142Z"	"source_field_sha256": {"description": "74234e98afe7498fb5daf1f36ac2d78acc339464f950703b8c019892f982b90b"	"measure": "6d25cfdd3574177a505f893fe0063efc2223bbd83646e1a1836db68d08c2598f"	"timeFrame": "d64759f410a31916e85ea50fb4724a6852ca89d4bf0d59f164cde8a7b3df80b6"}	"source_object_path": "protocolSection.outcomesModule.secondaryOutcomes[50]"	"source_outcome_sha256": "6e333a2db7bf007b3ece17693a0a10beb0bed13749fe28bd9fabb90268f66a12"	"source_url": "https://clinicaltrials.gov/study/NCT02043691"	"split": "test"}
{"domain": "aortic"	"nct_id": "NCT01843322"	"outcome_index": 0	"outcome_type": "PRIMARY"	"registry_fields_sha256": "85140da6b37093d8c1154ca5e5eca1027eaab1ce0292f68aaf4caf3f7b696327"	"retrieval_run_id": "20260919T133142Z"	"source_field_sha256": {"description": "25144cc8ca18e366449083da6a1d486dc609b7f38a38302d742f8dbfb5784e9c"	"measure": "8c7eb3ac48a3c4816d3a8fe679635ef7653b9587e99137dd9cb7c088dd44fa14"	"timeFrame": "759587686ac014c61d67b724359399aa13887906b2b33ab2a798823f7bcd3fc2"}	"source_object_path": "protocolSection.outcomesModule.primaryOutcomes[0]"	"source_outcome_sha256": "105fbf8005108a1bf6bcd83667faff85b754b5956b1c71dc9cbd3ee5a08bfd74"	"source_url": "https://clinicaltrials.gov/study/NCT01843322"	"split": "test"}
{"domain": "aortic"	"nct_id": "NCT06975215"	"outcome_index": 0	"outcome_type": "PRIMARY"	"registry_fields_sha256": "4ff40571a1c47fcd8d0ca43c1ff4eb8c8130b7dd86e34f57a5daf48be985b2af"	"retrieval_run_id": "20260919T133142Z"	"source_field_sha256": {"description": "2e2df8c0c5dcc03453730794abe9ee192fd7a6324616d5e0c7e15cff57feb8a9"	"measure": "fb712114d4ac6df8c2f423018322439e10185b80e4c2439881e9367d1a29a1bc"	"timeFrame": "f4fd1ffa02014e1c0b3d87f8dd8c08c5a783e02c399fc3ad6ccf3dd301e0d9e9"}	"source_object_path": "protocolSection.outcomesModule.primaryOutcomes[0]"	"source_outcome_sha256": "993c5e004a7aae00cea9d2f22542994e267e076386afb2b8ed4baf243b10e42c"	"source_url": "https://clinicaltrials.gov/study/NCT06975215"	"split": "test"}
{"domain": "aortic"	"nct_id": "NCT06975215"	"outcome_index": 1	"outcome_type": "PRIMARY"	"registry_fields_sha256": "4ff40571a1c47fcd8d0ca43c1ff4eb8c8130b7dd86e34f57a5daf48be985b2af"	"retrieval_run_id": "20260919T133142Z"	"source_field_sha256": {"description": "26068e25b821e98c96a90b5d603cf7f3252011fd3930c4b9a6ac8bf509c75d03"	"measure": "c525bf1cc3db5acd47c0d6916e9d815cd5d0a6517ea3f6737c9cc9748de09a5c"	"timeFrame": "96883e3b5f06cf52a3120c0ff1489861498f82b36685ac15a019359961e7c3f9"}	"source_object_path": "protocolSection.outcomesModule.primaryOutcomes[1]"	"source_outcome_sha256": "52262332fb1141de4ccf1b1b639dc9925fd458d97df8e72542949196dde8ce86"	"source_url": "https://clinicaltrials.gov/study/NCT06975215"	"split": "test"}
{"domain": "aortic"	"nct_id": "NCT02934087"	"outcome_index": 0	"outcome_type": "PRIMARY"	"registry_fields_sha256": "b1c0fccba8ed593f13252d7ba4d4a037db893b3c5af51cf5406730580d01b683"	"retrieval_run_id": "20260919T133142Z"	"source_field_sha256": {"description": "8d9c49d531a69986385140a6266792258944aac84523c7f0ba8453a65bd1ea6d"	"measure": "aa5c2623cd18f25dbaff4c4d7dc904b95c3b22bf8d319964497bc2e1922c0636"	"timeFrame": "7c9747feabb1db821d7c0fa7072f07a4396e97da5a521c4f536e313e67a6a13d"}	"source_object_path": "protocolSection.outcomesModule.primaryOutcomes[0]"	"source_outcome_sha256": "39a105c6bcae1fa0ad49c8e0cb4e6c80756ff4eefaee91d93e89c1fc7480a8f3"	"source_url": "https://clinicaltrials.gov/study/NCT02934087"	"split": "test"}
{"domain": "aortic"	"nct_id": "NCT01357590"	"outcome_index": 0	"outcome_type": "PRIMARY"	"registry_fields_sha256": "630f22226509708c65788f1eebc0b49d25b471a65640e7f77721e9deb6c55955"	"retrieval_run_id": "20260919T133142Z"	"source_field_sha256": {"description": "2d1a272de8d19cc7b09282648eaf0d148417ff956ab8e0014a4dce6fee3e29fc"	"measure": "91c0e8c700a02a10cac4d14d9be7f42bf26e2bec6b037d7de0bf4c2f2e6cce0f"	"timeFrame": "897c05db0aa5aeae3ce4ce205648700765273bddfecf3c1437914ac4e8ccd7fd"}	"source_object_path": "protocolSection.outcomesModule.primaryOutcomes[0]"	"source_outcome_sha256": "813fd783bba0625a49e02c683c8544f100054f01e42b6202713d1aaeddc977c2"	"source_url": "https://clinicaltrials.gov/study/NCT01357590"	"split": "test"}
{"domain": "aortic"	"nct_id": "NCT01357590"	"outcome_index": 0	"outcome_type": "SECONDARY"	"registry_fields_sha256": "630f22226509708c65788f1eebc0b49d25b471a65640e7f77721e9deb6c55955"	"retrieval_run_id": "20260919T133142Z"	"source_field_sha256": {"description": "74234e98afe7498fb5daf1f36ac2d78acc339464f950703b8c019892f982b90b"	"measure": "361e20a997ef9aa7314c00243a334ecf0e3084f35a6a4e5e691988bcd122a517"	"timeFrame": "6095e1c7ec2714afa6257ce51bc86414d74fd8fe9865ab5d7334b8c7cfcade0c"}	"source_object_path": "protocolSection.outcomesModule.secondaryOutcomes[0]"	"source_outcome_sha256": "eca3e126d7388b86c56940660fbfee41bfcadc5f6417dd2821d78111cf130041"	"source_url": "https://clinicaltrials.gov/study/NCT01357590"	"split": "test"}
{"domain": "aortic"	"nct_id": "NCT01357590"	"outcome_index": 1	"outcome_type": "SECONDARY"	"registry_fields_sha256": "630f22226509708c65788f1eebc0b49d25b471a65640e7f77721e9deb6c55955"	"retrieval_run_id": "20260919T133142Z"	"source_field_sha256": {"description": "74234e98afe7498fb5daf1f36ac2d78acc339464f950703b8c019892f982b90b"	"measure": "ef4767c80374018a717540681f9022fbee041acc0657d10486f70de3bb576e80"	"timeFrame": "6095e1c7ec2714afa6257ce51bc86414d74fd8fe9865ab5d7334b8c7cfcade0c"}	"source_object_path": "protocolSection.outcomesModule.secondaryOutcomes[1]"	"source_outcome_sha256": "fb2f2c8bfbbbb82e36dedf12322bc404012f2451dff209e3fac9b641ddf5c192"	"source_url": "https://clinicaltrials.gov/study/NCT01357590"	"split": "test"}
{"domain": "aortic"	"nct_id": "NCT01357590"	"outcome_index": 2	"outcome_type": "SECONDARY"	"registry_fields_sha256": "630f22226509708c65788f1eebc0b49d25b471a65640e7f77721e9deb6c55955"	"retrieval_run_id": "20260919T133142Z"	"source_field_sha256": {"description": "74234e98afe7498fb5daf1f36ac2d78acc339464f950703b8c019892f982b90b"	"measure": "076a58ac360c6c682a8d05af3415cfd0007a9ff77f9ae34aa7e1e9b9e54ae939"	"timeFrame": "6095e1c7ec2714afa6257ce51bc86414d74fd8fe9865ab5d7334b8c7cfcade0c"}	"source_object_path": "protocolSection.outcomesModule.secondaryOutcomes[2]"	"source_outcome_sha256": "e1ffd2a805b90c608b3594af364b3d7c8bfcc09d2c2dd5659c4e1b4da63c1005"	"source_url": "https://clinicaltrials.gov/study/NCT01357590"	"split": "test"}
{"domain": "aortic"	"nct_id": "NCT06834607"	"outcome_index": 0	"outcome_type": "PRIMARY"	"registry_fields_sha256": "0c498500b7b471b18dafdbc58dada89fc1345e70a45dd93236c1e87a68f3a1ab"	"retrieval_run_id": "20260919T133142Z"	"source_field_sha256": {"description": "8233c180572d827073216a0b06d1f6abdec05b175ad387597518594e419e5505"	"measure": "1fb3c3313dff38cf1fe227ff21d2b4d5e8e043a659eb52ce02dea7803bece6bc"	"timeFrame": "6dce96dd18a540d733dc08f46fe4e60b08e49a045f9f1a9e062eaaa9b63cfd51"}	"source_object_path": "protocolSection.outcomesModule.primaryOutcomes[0]"	"source_outcome_sha256": "090d4efdbe113f6b50964cf7c3f062ac0e696b8d5462499731af288c86c3af2b"	"source_url": "https://clinicaltrials.gov/study/NCT06834607"	"split": "test"}
{"domain": "aortic"	"nct_id": "NCT06834607"	"outcome_index": 1	"outcome_type": "PRIMARY"	"registry_fields_sha256": "0c498500b7b471b18dafdbc58dada89fc1345e70a45dd93236c1e87a68f3a1ab"	"retrieval_run_id": "20260919T133142Z"	"source_field_sha256": {"description": "fff4758e9c1d034797e26c1722c76553edbff980f841a4d7b5272fb116dc81e8"	"measure": "db11559f8a4507b38d504e6468a3cb418d4632910786366f8a0d02f8438c17cb"	"timeFrame": "6eb619e16b215bbad6492c37da907626ccb012e550c922368f0332ef25bab0ef"}	"source_object_path": "protocolSection.outcomesModule.primaryOutcomes[1]"	"source_outcome_sha256": "a4c26697eab02a9007679e85225a3f527da59ad8bddfd556f049e37301bc2d41"	"source_url": "https://clinicaltrials.gov/study/NCT06834607"	"split": "test"}
{"domain": "aortic"	"nct_id": "NCT06834607"	"outcome_index": 0	"outcome_type": "SECONDARY"	"registry_fields_sha256": "0c498500b7b471b18dafdbc58dada89fc1345e70a45dd93236c1e87a68f3a1ab"	"retrieval_run_id": "20260919T133142Z"	"source_field_sha256": {"description": "e3ffbbf7249294490ef2857e81518a0c60c67b80613b2612502aade0cfa143f3"	"measure": "9f8617482c4550e159858b30bf297087f64daa2bd9eb849d0f14bd67138beebb"	"timeFrame": "6c5524476d1518afd38defa8ec8665fb484a1fc443a2097aab61d66ec2c15bcb"}	"source_object_path": "protocolSection.outcomesModule.secondaryOutcomes[0]"	"source_outcome_sha256": "18b4e9c7602cbc30ff0b0224601850e90b82991b0c344e29310be642632c217b"	"source_url": "https://clinicaltrials.gov/study/NCT06834607"	"split": "test"}
{"domain": "aortic"	"nct_id": "NCT06834607"	"outcome_index": 1	"outcome_type": "SECONDARY"	"registry_fields_sha256": "0c498500b7b471b18dafdbc58dada89fc1345e70a45dd93236c1e87a68f3a1ab"	"retrieval_run_id": "20260919T133142Z"	"source_field_sha256": {"description": "0aa6da63f2b0e2966031d2bf23d7888cdb4c5342bfc185e11dda68e5db60948b"	"measure": "0fd4f54500e8507e9a2e7d828c50dd99057dcea2529bce508e7bc6ba94382ee6"	"timeFrame": "6c5524476d1518afd38defa8ec8665fb484a1fc443a2097aab61d66ec2c15bcb"}	"source_object_path": "protocolSection.outcomesModule.secondaryOutcomes[1]"	"source_outcome_sha256": "db314da34fd8aa1383fe893bacef306b88c5c0ce3d0e650996b34acd12e8dab8"	"source_url": "https://clinicaltrials.gov/study/NCT06834607"	"split": "test"}
{"domain": "aortic"	"nct_id": "NCT01839695"	"outcome_index": 0	"outcome_type": "PRIMARY"	"registry_fields_sha256": "4df1e35cad39fb348f155fd910b572d6ae3307fa1016b1dafffd0cdec80aed4e"	"retrieval_run_id": "20260919T133142Z"	"source_field_sha256": {"description": "d061264b3c2c8dc782679ecbad4cad77f64912462127153eb7b2629fefcc0d89"	"measure": "73c7ea8118fec691919a172f1003aa11295adb6536675bea6aa9e41021777e4b"	"timeFrame": "10dee816713df5f1d087944cb87d38a8dc709dcf10a6ff80135833276b996826"}	"source_object_path": "protocolSection.outcomesModule.primaryOutcomes[0]"	"source_outcome_sha256": "368942fa44cec9ae56323cfb5728b699208717479f103cd07d98cc996b8299df"	"source_url": "https://clinicaltrials.gov/study/NCT01839695"	"split": "test"}
{"domain": "aortic"	"nct_id": "NCT01839695"	"outcome_index": 1	"outcome_type": "PRIMARY"	"registry_fields_sha256": "4df1e35cad39fb348f155fd910b572d6ae3307fa1016b1dafffd0cdec80aed4e"	"retrieval_run_id": "20260919T133142Z"	"source_field_sha256": {"description": "8ece5134fba6212ba79db9dd7ca8fb89c2499443acfb5ade14fd682648cb6791"	"measure": "9fa98914d94416c91d1e82bdfdeaa045c80a28b28a75ab99046b9c48e8d19c0a"	"timeFrame": "10dee816713df5f1d087944cb87d38a8dc709dcf10a6ff80135833276b996826"}	"source_object_path": "protocolSection.outcomesModule.primaryOutcomes[1]"	"source_outcome_sha256": "b3d1390ad13906e0b04143c1fda63fc950e6acdc231ba8ea15f516acc5fc44bf"	"source_url": "https://clinicaltrials.gov/study/NCT01839695"	"split": "test"}
{"domain": "aortic"	"nct_id": "NCT02652949"	"outcome_index": 0	"outcome_type": "PRIMARY"	"registry_fields_sha256": "0b026b8914703bc7593dcf502ae5dd670d6510246a61c7fe53c0a2458b71eaaa"	"retrieval_run_id": "20260919T133142Z"	"source_field_sha256": {"description": "93cde44c55a85aef35cb5ff54f208cb4eef68342f9baf528e0509f6161300edd"	"measure": "500d6609dfb08b039fe2bfc3b7f2ae6342ea866ebd45bcfdc751037d6cb6e989"	"timeFrame": "8cf2a04f321208c86ce4552244de69dcb54f1d39ff85c7fac663df466281a716"}	"source_object_path": "protocolSection.outcomesModule.primaryOutcomes[0]"	"source_outcome_sha256": "6153672af65fc8b88625911f1f52a41dacdc4917513caa345727eccad96302ca"	"source_url": "https://clinicaltrials.gov/study/NCT02652949"	"split": "test"}
{"domain": "aortic"	"nct_id": "NCT02652949"	"outcome_index": 0	"outcome_type": "SECONDARY"	"registry_fields_sha256": "0b026b8914703bc7593dcf502ae5dd670d6510246a61c7fe53c0a2458b71eaaa"	"retrieval_run_id": "20260919T133142Z"	"source_field_sha256": {"description": "b87b32cc9dd8e718971619a1ef70dff240b4dea272ce33e4dabd6da0ab4ebdcf"	"measure": "1da98d1b0e8b3d144e77a3c66f79252e7263f8447dd3064ae34ed766493f582a"	"timeFrame": "8cf2a04f321208c86ce4552244de69dcb54f1d39ff85c7fac663df466281a716"}	"source_object_path": "protocolSection.outcomesModule.secondaryOutcomes[0]"	"source_outcome_sha256": "58f106d9e6fabfde9f34ddc56475428f0e51831937b63a53ba13946cd049e493"	"source_url": "https://clinicaltrials.gov/study/NCT02652949"	"split": "test"}
{"domain": "aortic"	"nct_id": "NCT02652949"	"outcome_index": 1	"outcome_type": "SECONDARY"	"registry_fields_sha256": "0b026b8914703bc7593dcf502ae5dd670d6510246a61c7fe53c0a2458b71eaaa"	"retrieval_run_id": "20260919T133142Z"	"source_field_sha256": {"description": "71b260eb0543c28a3995e4fb4d78ad5f4aaea0ee9620da83c62a90e12eb97da6"	"measure": "1da98d1b0e8b3d144e77a3c66f79252e7263f8447dd3064ae34ed766493f582a"	"timeFrame": "9ef437776ca2caa896268a461019abdea1b5ea9aeb0c616b828db9dd7949edcb"}	"source_object_path": "protocolSection.outcomesModule.secondaryOutcomes[1]"	"source_outcome_sha256": "2cd4542f04a75f5828b79ce20d23cb8bb5f3eadcb7edcb41f6078d7279320c8b"	"source_url": "https://clinicaltrials.gov/study/NCT02652949"	"split": "test"}
{"domain": "aortic"	"nct_id": "NCT02652949"	"outcome_index": 2	"outcome_type": "SECONDARY"	"registry_fields_sha256": "0b026b8914703bc7593dcf502ae5dd670d6510246a61c7fe53c0a2458b71eaaa"	"retrieval_run_id": "20260919T133142Z"	"source_field_sha256": {"description": "b35a84d50547db373e8f3a31efc641118509832e7cf058f747e172fb1da93c93"	"measure": "1da98d1b0e8b3d144e77a3c66f79252e7263f8447dd3064ae34ed766493f582a"	"timeFrame": "3620e868bee1c1aa69fe00b8db123bc1e4aa7e19153b06215877c76a87d7b4af"}	"source_object_path": "protocolSection.outcomesModule.secondaryOutcomes[2]"	"source_outcome_sha256": "86909269443a00245b2a02f4a12674ff464281543179745f3cb2f82ab46b9dc2"	"source_url": "https://clinicaltrials.gov/study/NCT02652949"	"split": "test"}
{"domain": "aortic"	"nct_id": "NCT02652949"	"outcome_index": 3	"outcome_type": "SECONDARY"	"registry_fields_sha256": "0b026b8914703bc7593dcf502ae5dd670d6510246a61c7fe53c0a2458b71eaaa"	"retrieval_run_id": "20260919T133142Z"	"source_field_sha256": {"description": "f5daca1d25171b27c4671cb8722051b7b2fbec104076002556c6b1d33a188a77"	"measure": "1da98d1b0e8b3d144e77a3c66f79252e7263f8447dd3064ae34ed766493f582a"	"timeFrame": "250a16b2cb226ab0ef1c0d2c7fc6a0789c69e0cf8292d9a304ca99154378a644"}	"source_object_path": "protocolSection.outcomesModule.secondaryOutcomes[3]"	"source_outcome_sha256": "e3382536c98c8cede38c0f66c26256e04e920f5887f253dd2de0584584acd446"	"source_url": "https://clinicaltrials.gov/study/NCT02652949"	"split": "test"}
{"domain": "aortic"	"nct_id": "NCT02652949"	"outcome_index": 4	"outcome_type": "SECONDARY"	"registry_fields_sha256": "0b026b8914703bc7593dcf502ae5dd670d6510246a61c7fe53c0a2458b71eaaa"	"retrieval_run_id": "20260919T133142Z"	"source_field_sha256": {"description": "335335e385d3241d1d81808856b6426d310cf32fff14cf364558d67936b4d396"	"measure": "1da98d1b0e8b3d144e77a3c66f79252e7263f8447dd3064ae34ed766493f582a"	"timeFrame": "a0477633a8556a481f6e6c2494329b59f84f2e6d89b70834fefb3ef7e27f88df"}	"source_object_path": "protocolSection.outcomesModule.secondaryOutcomes[4]"	"source_outcome_sha256": "f96d6a825bc35b1d45d9924963eeb786430cb066e9f47b9e3bc39ce7cbb8c681"	"source_url": "https://clinicaltrials.gov/study/NCT02652949"	"split": "test"}
{"domain": "aortic"	"nct_id": "NCT02652949"	"outcome_index": 5	"outcome_type": "SECONDARY"	"registry_fields_sha256": "0b026b8914703bc7593dcf502ae5dd670d6510246a61c7fe53c0a2458b71eaaa"	"retrieval_run_id": "20260919T133142Z"	"source_field_sha256": {"description": "6ab98d2033272241e2768606d10ac6be79dd72b999c8c39cb4f47e5722094f87"	"measure": "1da98d1b0e8b3d144e77a3c66f79252e7263f8447dd3064ae34ed766493f582a"	"timeFrame": "97173efdf263d03b115dab069e9373784ef1ab7b034b7100d15175a28ea7e9f1"}	"source_object_path": "protocolSection.outcomesModule.secondaryOutcomes[5]"	"source_outcome_sha256": "b0acbf8eafb4369e63222f21fa66a3434a14d0bb9f3aab6b4c4363c1e3752e0d"	"source_url": "https://clinicaltrials.gov/study/NCT02652949"	"split": "test"}
{"domain": "aortic"	"nct_id": "NCT02652949"	"outcome_index": 6	"outcome_type": "SECONDARY"	"registry_fields_sha256": "0b026b8914703bc7593dcf502ae5dd670d6510246a61c7fe53c0a2458b71eaaa"	"retrieval_run_id": "20260919T133142Z"	"source_field_sha256": {"description": "39f1998431be4a29b6d96a5e41730e553737dc00ce01ef9fbfca604160e2bd1e"	"measure": "1da98d1b0e8b3d144e77a3c66f79252e7263f8447dd3064ae34ed766493f582a"	"timeFrame": "5db416839820e8240b0a4405e71b176154ea6f9788a51a04f3321573a2f0824a"}	"source_object_path": "protocolSection.outcomesModule.secondaryOutcomes[6]"	"source_outcome_sha256": "5efb62a9ab6030b7da172fe13d17a953d14dd0af4c2daf5729d229823e6471e3"	"source_url": "https://clinicaltrials.gov/study/NCT02652949"	"split": "test"}
{"domain": "aortic"	"nct_id": "NCT00355940"	"outcome_index": 0	"outcome_type": "PRIMARY"	"registry_fields_sha256": "3e98b5b0ab2d9866653e2fb33796a202363d5fd3f96cd3825d21b4c1c64da8ee"	"retrieval_run_id": "20260919T133142Z"	"source_field_sha256": {"description": "74234e98afe7498fb5daf1f36ac2d78acc339464f950703b8c019892f982b90b"	"measure": "50dcda1c2c3b687abccf54adad15a07c06efe0c274d73705187fe4933946711e"	"timeFrame": "3339bf181a7a0a6dbb3f003c267f0a590da2c57d09168a15f16341447576ae3b"}	"source_object_path": "protocolSection.outcomesModule.primaryOutcomes[0]"	"source_outcome_sha256": "b0d6c527182caaeaef297cd4c914ea4a68876356e60ec3b3cf51955f1289be92"	"source_url": "https://clinicaltrials.gov/study/NCT00355940"	"split": "test"}
{"domain": "aortic"	"nct_id": "NCT00355940"	"outcome_index": 1	"outcome_type": "PRIMARY"	"registry_fields_sha256": "3e98b5b0ab2d9866653e2fb33796a202363d5fd3f96cd3825d21b4c1c64da8ee"	"retrieval_run_id": "20260919T133142Z"	"source_field_sha256": {"description": "74234e98afe7498fb5daf1f36ac2d78acc339464f950703b8c019892f982b90b"	"measure": "54e122089c2a9fe691d39844ca6b86f91f6e52c3ca48e33bada38d86871410d5"	"timeFrame": "68f0cb7a7000d234897ac0cc390754d738b371306457956246e56a3032a348a5"}	"source_object_path": "protocolSection.outcomesModule.primaryOutcomes[1]"	"source_outcome_sha256": "6e9c31ad28c29d807bed93cf0f77898c303f3b6b612adaa4e288c187b3d294e9"	"source_url": "https://clinicaltrials.gov/study/NCT00355940"	"split": "test"}
{"domain": "aortic"	"nct_id": "NCT00355940"	"outcome_index": 2	"outcome_type": "PRIMARY"	"registry_fields_sha256": "3e98b5b0ab2d9866653e2fb33796a202363d5fd3f96cd3825d21b4c1c64da8ee"	"retrieval_run_id": "20260919T133142Z"	"source_field_sha256": {"description": "74234e98afe7498fb5daf1f36ac2d78acc339464f950703b8c019892f982b90b"	"measure": "536361c7db86f0b64bb325a9ba71344c22b026e022fef1b760fe3b561a52e061"	"timeFrame": "68f0cb7a7000d234897ac0cc390754d738b371306457956246e56a3032a348a5"}	"source_object_path": "protocolSection.outcomesModule.primaryOutcomes[2]"	"source_outcome_sha256": "c65131d19d10187566b8be70a73686ad29aa1ae6cfa47241f26bd9549edfad26"	"source_url": "https://clinicaltrials.gov/study/NCT00355940"	"split": "test"}
{"domain": "aortic"	"nct_id": "NCT00355940"	"outcome_index": 3	"outcome_type": "PRIMARY"	"registry_fields_sha256": "3e98b5b0ab2d9866653e2fb33796a202363d5fd3f96cd3825d21b4c1c64da8ee"	"retrieval_run_id": "20260919T133142Z"	"source_field_sha256": {"description": "74234e98afe7498fb5daf1f36ac2d78acc339464f950703b8c019892f982b90b"	"measure": "05c5c0e00967780e91687f040ebbac791b458b94d63b2012236facfc923c9519"	"timeFrame": "3339bf181a7a0a6dbb3f003c267f0a590da2c57d09168a15f16341447576ae3b"}	"source_object_path": "protocolSection.outcomesModule.primaryOutcomes[3]"	"source_outcome_sha256": "ca6e22b0cf7d54e64d2cdfbea21c3bd5304355e7413eaeb43482ceeaa377a398"	"source_url": "https://clinicaltrials.gov/study/NCT00355940"	"split": "test"}
{"domain": "aortic"	"nct_id": "NCT00355940"	"outcome_index": 4	"outcome_type": "PRIMARY"	"registry_fields_sha256": "3e98b5b0ab2d9866653e2fb33796a202363d5fd3f96cd3825d21b4c1c64da8ee"	"retrieval_run_id": "20260919T133142Z"	"source_field_sha256": {"description": "74234e98afe7498fb5daf1f36ac2d78acc339464f950703b8c019892f982b90b"	"measure": "ed51e52ce7caa8984c97501a994ba307919e36bb8c561801afacfac8864bfd77"	"timeFrame": "3339bf181a7a0a6dbb3f003c267f0a590da2c57d09168a15f16341447576ae3b"}	"source_object_path": "protocolSection.outcomesModule.primaryOutcomes[4]"	"source_outcome_sha256": "65595b61f334877a6c47404e62335fffd591058b6fd01e4f594cbc112514cd5b"	"source_url": "https://clinicaltrials.gov/study/NCT00355940"	"split": "test"}
{"domain": "aortic"	"nct_id": "NCT00355940"	"outcome_index": 5	"outcome_type": "PRIMARY"	"registry_fields_sha256": "3e98b5b0ab2d9866653e2fb33796a202363d5fd3f96cd3825d21b4c1c64da8ee"	"retrieval_run_id": "20260919T133142Z"	"source_field_sha256": {"description": "74234e98afe7498fb5daf1f36ac2d78acc339464f950703b8c019892f982b90b"	"measure": "147f806cb1082bddd8e873d60f400d139b84669770fc6be2fa6d1d82f513efd3"	"timeFrame": "3339bf181a7a0a6dbb3f003c267f0a590da2c57d09168a15f16341447576ae3b"}	"source_object_path": "protocolSection.outcomesModule.primaryOutcomes[5]"	"source_outcome_sha256": "50b407cf7426d238ee2d0f3bead82e9998fb3a862e9fe2d16ba083ea44717f5c"	"source_url": "https://clinicaltrials.gov/study/NCT00355940"	"split": "test"}
{"domain": "aortic"	"nct_id": "NCT00355940"	"outcome_index": 6	"outcome_type": "PRIMARY"	"registry_fields_sha256": "3e98b5b0ab2d9866653e2fb33796a202363d5fd3f96cd3825d21b4c1c64da8ee"	"retrieval_run_id": "20260919T133142Z"	"source_field_sha256": {"description": "74234e98afe7498fb5daf1f36ac2d78acc339464f950703b8c019892f982b90b"	"measure": "e319bcdae600932e9c62f88b5d158a4de0f346af68a946b43b6664dd9fd88858"	"timeFrame": "3339bf181a7a0a6dbb3f003c267f0a590da2c57d09168a15f16341447576ae3b"}	"source_object_path": "protocolSection.outcomesModule.primaryOutcomes[6]"	"source_outcome_sha256": "926c73a20259a63362c379897dc08933bdd9f8dd311bdae5b12341364a2a60a9"	"source_url": "https://clinicaltrials.gov/study/NCT00355940"	"split": "test"}
{"domain": "aortic"	"nct_id": "NCT00355940"	"outcome_index": 7	"outcome_type": "PRIMARY"	"registry_fields_sha256": "3e98b5b0ab2d9866653e2fb33796a202363d5fd3f96cd3825d21b4c1c64da8ee"	"retrieval_run_id": "20260919T133142Z"	"source_field_sha256": {"description": "74234e98afe7498fb5daf1f36ac2d78acc339464f950703b8c019892f982b90b"	"measure": "107da18cf1e1f74c5155dc2bed3fef23be4fb8bd904d40ab8b34c29104a1e4a2"	"timeFrame": "3339bf181a7a0a6dbb3f003c267f0a590da2c57d09168a15f16341447576ae3b"}	"source_object_path": "protocolSection.outcomesModule.primaryOutcomes[7]"	"source_outcome_sha256": "b71f9feb6e022b6e353f7a7ddc01b3f2601d832571f7e91aced278b77a7084fd"	"source_url": "https://clinicaltrials.gov/study/NCT00355940"	"split": "test"}
{"domain": "aortic"	"nct_id": "NCT00355940"	"outcome_index": 8	"outcome_type": "PRIMARY"	"registry_fields_sha256": "3e98b5b0ab2d9866653e2fb33796a202363d5fd3f96cd3825d21b4c1c64da8ee"	"retrieval_run_id": "20260919T133142Z"	"source_field_sha256": {"description": "74234e98afe7498fb5daf1f36ac2d78acc339464f950703b8c019892f982b90b"	"measure": "82168e7400914b0881df6384d60fc5e90c556e18fc74afb6ebb6e136ca30c9c3"	"timeFrame": "3339bf181a7a0a6dbb3f003c267f0a590da2c57d09168a15f16341447576ae3b"}	"source_object_path": "protocolSection.outcomesModule.primaryOutcomes[8]"	"source_outcome_sha256": "6d7743cd1296fa69d0f3af1a5c8f5f66bd220c5423ae1d2a7046ecd549bf10ad"	"source_url": "https://clinicaltrials.gov/study/NCT00355940"	"split": "test"}
{"domain": "aortic"	"nct_id": "NCT00355940"	"outcome_index": 9	"outcome_type": "PRIMARY"	"registry_fields_sha256": "3e98b5b0ab2d9866653e2fb33796a202363d5fd3f96cd3825d21b4c1c64da8ee"	"retrieval_run_id": "20260919T133142Z"	"source_field_sha256": {"description": "74234e98afe7498fb5daf1f36ac2d78acc339464f950703b8c019892f982b90b"	"measure": "0259b547231efa3f0f90e2a48f06ca0df0b690f7e595fa006fcafdcb9fc316b0"	"timeFrame": "3339bf181a7a0a6dbb3f003c267f0a590da2c57d09168a15f16341447576ae3b"}	"source_object_path": "protocolSection.outcomesModule.primaryOutcomes[9]"	"source_outcome_sha256": "d0af9c69ae2ebc006520d10094f31cdfac6ae6eb967673e4d18799ba9a256521"	"source_url": "https://clinicaltrials.gov/study/NCT00355940"	"split": "test"}
{"domain": "aortic"	"nct_id": "NCT00355940"	"outcome_index": 0	"outcome_type": "SECONDARY"	"registry_fields_sha256": "3e98b5b0ab2d9866653e2fb33796a202363d5fd3f96cd3825d21b4c1c64da8ee"	"retrieval_run_id": "20260919T133142Z"	"source_field_sha256": {"description": "74234e98afe7498fb5daf1f36ac2d78acc339464f950703b8c019892f982b90b"	"measure": "feecb06a292de317c45b6b386388d26f7632a80dfd221c77f32c83fe2b4f5092"	"timeFrame": "3339bf181a7a0a6dbb3f003c267f0a590da2c57d09168a15f16341447576ae3b"}	"source_object_path": "protocolSection.outcomesModule.secondaryOutcomes[0]"	"source_outcome_sha256": "2e7e2d915c042ae9d9500f27e17b0b6addc9d43e3096355cf0a8e3298eaa39c9"	"source_url": "https://clinicaltrials.gov/study/NCT00355940"	"split": "test"}
{"domain": "aortic"	"nct_id": "NCT00355940"	"outcome_index": 1	"outcome_type": "SECONDARY"	"registry_fields_sha256": "3e98b5b0ab2d9866653e2fb33796a202363d5fd3f96cd3825d21b4c1c64da8ee"	"retrieval_run_id": "20260919T133142Z"	"source_field_sha256": {"description": "74234e98afe7498fb5daf1f36ac2d78acc339464f950703b8c019892f982b90b"	"measure": "e9be12886210ac7efe7940f657b0761ea6bf228dc86d714723977f317d772533"	"timeFrame": "3339bf181a7a0a6dbb3f003c267f0a590da2c57d09168a15f16341447576ae3b"}	"source_object_path": "protocolSection.outcomesModule.secondaryOutcomes[1]"	"source_outcome_sha256": "2f3026ddd944039006d39596f4bfea1069fe36b3132a53fe9df20f2a9cc0b849"	"source_url": "https://clinicaltrials.gov/study/NCT00355940"	"split": "test"}
{"domain": "aortic"	"nct_id": "NCT00355940"	"outcome_index": 2	"outcome_type": "SECONDARY"	"registry_fields_sha256": "3e98b5b0ab2d9866653e2fb33796a202363d5fd3f96cd3825d21b4c1c64da8ee"	"retrieval_run_id": "20260919T133142Z"	"source_field_sha256": {"description": "74234e98afe7498fb5daf1f36ac2d78acc339464f950703b8c019892f982b90b"	"measure": "a593e1f20bfb6e2439d36a986cc04e1d2485df260ececdc812a226a3ef6bdfe6"	"timeFrame": "3339bf181a7a0a6dbb3f003c267f0a590da2c57d09168a15f16341447576ae3b"}	"source_object_path": "protocolSection.outcomesModule.secondaryOutcomes[2]"	"source_outcome_sha256": "a935603d62026dd06be9ccd924d96cfdbfdbb256b2cffb04b5df4e7b44fac2ca"	"source_url": "https://clinicaltrials.gov/study/NCT00355940"	"split": "test"}
{"domain": "aortic"	"nct_id": "NCT02048514"	"outcome_index": 0	"outcome_type": "PRIMARY"	"registry_fields_sha256": "f52dc52831707a296793c64be8c0ad104440397b36307461aa2bd238a3c55fae"	"retrieval_run_id": "20260919T133142Z"	"source_field_sha256": {"description": "9ab00c2318f5f731b623baf90b5fe3526637b3ba14d9cd8511d9d31b0b42d6eb"	"measure": "d763a7b64e186504a5f74817a2da2c907ea21f0f523e886224f7a3a1847d17e1"	"timeFrame": "9268552a5320c389233e5862e1ee103a50d6b03b22c21356c3241c6a0446b93f"}	"source_object_path": "protocolSection.outcomesModule.primaryOutcomes[0]"	"source_outcome_sha256": "4e2df1373b76c6b07b93f29ae0d819c815b7776c6d88bc5f55550eb287db2a4d"	"source_url": "https://clinicaltrials.gov/study/NCT02048514"	"split": "test"}
{"domain": "aortic"	"nct_id": "NCT02048514"	"outcome_index": 1	"outcome_type": "PRIMARY"	"registry_fields_sha256": "f52dc52831707a296793c64be8c0ad104440397b36307461aa2bd238a3c55fae"	"retrieval_run_id": "20260919T133142Z"	"source_field_sha256": {"description": "abc79dbb8748b1c1b2a73a08bba2bc31bd72f4b1269c74bcdbb013e9ed7c26ac"	"measure": "da8a750f91786c54be699a13b975c7ba7289e5d4af1176f081d708745cc14881"	"timeFrame": "6dce96dd18a540d733dc08f46fe4e60b08e49a045f9f1a9e062eaaa9b63cfd51"}	"source_object_path": "protocolSection.outcomesModule.primaryOutcomes[1]"	"source_outcome_sha256": "96c95dee9347a4f2debcae697302ac41ef5f5e2186b24bdb58ca4c41faa5565f"	"source_url": "https://clinicaltrials.gov/study/NCT02048514"	"split": "test"}
{"domain": "aortic"	"nct_id": "NCT02048514"	"outcome_index": 0	"outcome_type": "SECONDARY"	"registry_fields_sha256": "f52dc52831707a296793c64be8c0ad104440397b36307461aa2bd238a3c55fae"	"retrieval_run_id": "20260919T133142Z"	"source_field_sha256": {"description": "bfaf150389c5124d7829fd670f9475d4d18840a4c927015258b502ae00324882"	"measure": "dd8986fdb6d75bc6a50e2132bf4807a33ab1d4442cff878c7535056853632cdb"	"timeFrame": "6eb619e16b215bbad6492c37da907626ccb012e550c922368f0332ef25bab0ef"}	"source_object_path": "protocolSection.outcomesModule.secondaryOutcomes[0]"	"source_outcome_sha256": "0bd53b02d8e3ad414f5ce3fae9d6fcf482249dacc89b0743845ad63bb1f59952"	"source_url": "https://clinicaltrials.gov/study/NCT02048514"	"split": "test"}
{"domain": "venous"	"nct_id": "NCT03730675"	"outcome_index": 0	"outcome_type": "PRIMARY"	"registry_fields_sha256": "371fc1bdc9e2889d37860a8dc4ee5821260a580afd776db9cd4c3a16aef68747"	"retrieval_run_id": "20260919T133142Z"	"source_field_sha256": {"description": "34e4ee5f9ec998c9cafb8e186524cce840cb19e241ef2e2eb7c8340733406ad4"	"measure": "f4a755e520e38f1b5444155e7d8b22f50636b1b08942c2125999dfc8c014f334"	"timeFrame": "9e83c8d61f2c949222f8b8c3c3c823cd42cd8cb47fcf77838e065807880a344a"}	"source_object_path": "protocolSection.outcomesModule.primaryOutcomes[0]"	"source_outcome_sha256": "5f04c5289408c85c31fbfe28feac1bf05e5f227036eda8b81ef8ec9ea9d07980"	"source_url": "https://clinicaltrials.gov/study/NCT03730675"	"split": "test"}
{"domain": "venous"	"nct_id": "NCT03730675"	"outcome_index": 0	"outcome_type": "SECONDARY"	"registry_fields_sha256": "371fc1bdc9e2889d37860a8dc4ee5821260a580afd776db9cd4c3a16aef68747"	"retrieval_run_id": "20260919T133142Z"	"source_field_sha256": {"description": "f6562db028f35115a90a6dc4307ee6946d3275f8ce8164bd8262874f3d2c4351"	"measure": "e641cc0c736bfe9bb11d9a4fbdb55c42994f957dcc9be21f59e40e1d0d38870a"	"timeFrame": "9e83c8d61f2c949222f8b8c3c3c823cd42cd8cb47fcf77838e065807880a344a"}	"source_object_path": "protocolSection.outcomesModule.secondaryOutcomes[0]"	"source_outcome_sha256": "371e53a307028a06ad5c11de9d3395fe9a28dd96bfc9958928d713d2cd8a028f"	"source_url": "https://clinicaltrials.gov/study/NCT03730675"	"split": "test"}
{"domain": "venous"	"nct_id": "NCT03730675"	"outcome_index": 1	"outcome_type": "SECONDARY"	"registry_fields_sha256": "371fc1bdc9e2889d37860a8dc4ee5821260a580afd776db9cd4c3a16aef68747"	"retrieval_run_id": "20260919T133142Z"	"source_field_sha256": {"description": "8514cb49f6dc668486b31460c46b8015eb442e2338206a7583e201779d3be7e0"	"measure": "78bcf094de1f1a294d88ae53a5b64a65249427f06bc6545ea8b0c0894dd7e7f0"	"timeFrame": "9e83c8d61f2c949222f8b8c3c3c823cd42cd8cb47fcf77838e065807880a344a"}	"source_object_path": "protocolSection.outcomesModule.secondaryOutcomes[1]"	"source_outcome_sha256": "7c9075c2b6d64ecf4263ebed6daae2b8928655e1e173dbb8fa237412da194246"	"source_url": "https://clinicaltrials.gov/study/NCT03730675"	"split": "test"}
{"domain": "venous"	"nct_id": "NCT03730675"	"outcome_index": 2	"outcome_type": "SECONDARY"	"registry_fields_sha256": "371fc1bdc9e2889d37860a8dc4ee5821260a580afd776db9cd4c3a16aef68747"	"retrieval_run_id": "20260919T133142Z"	"source_field_sha256": {"description": "f71e544538e038eee5d9b2e13cfe967d4ad078f309db19191aafa50743ed26eb"	"measure": "29ff3a8291d8f243ad4c252539684c1e9804c15467a86c50e3d20a984489a887"	"timeFrame": "9e83c8d61f2c949222f8b8c3c3c823cd42cd8cb47fcf77838e065807880a344a"}	"source_object_path": "protocolSection.outcomesModule.secondaryOutcomes[2]"	"source_outcome_sha256": "a38070f69c2b1681aca2e13d066f4e362ea6af3a399045348a746a58b0253aa6"	"source_url": "https://clinicaltrials.gov/study/NCT03730675"	"split": "test"}
{"domain": "venous"	"nct_id": "NCT03730675"	"outcome_index": 3	"outcome_type": "SECONDARY"	"registry_fields_sha256": "371fc1bdc9e2889d37860a8dc4ee5821260a580afd776db9cd4c3a16aef68747"	"retrieval_run_id": "20260919T133142Z"	"source_field_sha256": {"description": "0ee2578cf16ec610216c1e78914b3daf85a11c69ca93e66a3aa39c392a40a9de"	"measure": "290c6517b4ef8f5447970987ce51c4c05412c47c00ba04da42fdd90fcba1462a"	"timeFrame": "9e83c8d61f2c949222f8b8c3c3c823cd42cd8cb47fcf77838e065807880a344a"}	"source_object_path": "protocolSection.outcomesModule.secondaryOutcomes[3]"	"source_outcome_sha256": "81befa7e3f843e0705ad43be12ada1a3d178f81521c72966ba3891eab760a6e8"	"source_url": "https://clinicaltrials.gov/study/NCT03730675"	"split": "test"}
{"domain": "venous"	"nct_id": "NCT03730675"	"outcome_index": 4	"outcome_type": "SECONDARY"	"registry_fields_sha256": "371fc1bdc9e2889d37860a8dc4ee5821260a580afd776db9cd4c3a16aef68747"	"retrieval_run_id": "20260919T133142Z"	"source_field_sha256": {"description": "e07e6b1df47dd926869e217594a796976abe8a236c07b98799ae8088d3e42c11"	"measure": "818f7961a60f45fa641b97ddc3d7251d465ecc5dd55fe5c8e904caa37784c948"	"timeFrame": "9e83c8d61f2c949222f8b8c3c3c823cd42cd8cb47fcf77838e065807880a344a"}	"source_object_path": "protocolSection.outcomesModule.secondaryOutcomes[4]"	"source_outcome_sha256": "9c03bb20a7e4e24300b67fb54866ddc802e0dbd9ae2c22b79f91782625b055ac"	"source_url": "https://clinicaltrials.gov/study/NCT03730675"	"split": "test"}
{"domain": "venous"	"nct_id": "NCT07519304"	"outcome_index": 0	"outcome_type": "PRIMARY"	"registry_fields_sha256": "84b112b7b89a348ec3a2658df3d3fe9f19acd0334df601f67dbf566bec931ac0"	"retrieval_run_id": "20260919T133142Z"	"source_field_sha256": {"description": "1f1924aab0270d72620e64dfeb9c8aa758c9ca9db340493fb5fdf5fdea28bd22"	"measure": "ab2562b51182023e94f285019a56365923e9edfb778f6d25ff5e8f8c2e9ba54b"	"timeFrame": "88615916ea53eb5957470fe7cb5cb4c05edda63451ed5f2abc89ef0941b003f8"}	"source_object_path": "protocolSection.outcomesModule.primaryOutcomes[0]"	"source_outcome_sha256": "aee04cd5943f8c13299c926408da3b046c843694a99dcdc388318e6b2a0b929a"	"source_url": "https://clinicaltrials.gov/study/NCT07519304"	"split": "test"}
{"domain": "venous"	"nct_id": "NCT07519304"	"outcome_index": 0	"outcome_type": "SECONDARY"	"registry_fields_sha256": "84b112b7b89a348ec3a2658df3d3fe9f19acd0334df601f67dbf566bec931ac0"	"retrieval_run_id": "20260919T133142Z"	"source_field_sha256": {"description": "88e7dd86d68299529f066bb1a432d9e560fd207b07c0c3ea4128aaea2b389f37"	"measure": "4bbb20e286f130cdd94f667af1bab60daed728cbac699c3899985b035611b9ad"	"timeFrame": "88615916ea53eb5957470fe7cb5cb4c05edda63451ed5f2abc89ef0941b003f8"}	"source_object_path": "protocolSection.outcomesModule.secondaryOutcomes[0]"	"source_outcome_sha256": "2a038d68d79b666a146ff3c399960cd63f4917602181cc8082d212af9d6a9a86"	"source_url": "https://clinicaltrials.gov/study/NCT07519304"	"split": "test"}
{"domain": "venous"	"nct_id": "NCT00970619"	"outcome_index": 0	"outcome_type": "PRIMARY"	"registry_fields_sha256": "fdcda78934410eacd6e8c9198e2b029df536dcc2442fc2a9ec9fdc5087023498"	"retrieval_run_id": "20260919T133142Z"	"source_field_sha256": {"description": "74234e98afe7498fb5daf1f36ac2d78acc339464f950703b8c019892f982b90b"	"measure": "b1aa8c869d682bf426b5f7a3b453b30165723b446b860684d429c735e66a9065"	"timeFrame": "aa333c8799636272206554e2eee9bf0c175171a772ebac7b3938cd3fb89e5076"}	"source_object_path": "protocolSection.outcomesModule.primaryOutcomes[0]"	"source_outcome_sha256": "3ae908130b86f19abfd8c218098bb070ca35cc1d90f15edbb20560647f08f338"	"source_url": "https://clinicaltrials.gov/study/NCT00970619"	"split": "test"}
{"domain": "venous"	"nct_id": "NCT00970619"	"outcome_index": 0	"outcome_type": "SECONDARY"	"registry_fields_sha256": "fdcda78934410eacd6e8c9198e2b029df536dcc2442fc2a9ec9fdc5087023498"	"retrieval_run_id": "20260919T133142Z"	"source_field_sha256": {"description": "74234e98afe7498fb5daf1f36ac2d78acc339464f950703b8c019892f982b90b"	"measure": "726cb8e9f28021dbf54494803f51b3ffd22bdcff842f7fa4171a0310a7b3deb7"	"timeFrame": "92fec94b1c1a116f55aebcd1e024092348419e4aede6a4c970e9c378b8cacaa1"}	"source_object_path": "protocolSection.outcomesModule.secondaryOutcomes[0]"	"source_outcome_sha256": "6c90bece93868b8f1df9f612610b44ea771ebd896c24af9a7980ba54cf5fbefc"	"source_url": "https://clinicaltrials.gov/study/NCT00970619"	"split": "test"}
{"domain": "venous"	"nct_id": "NCT00970619"	"outcome_index": 1	"outcome_type": "SECONDARY"	"registry_fields_sha256": "fdcda78934410eacd6e8c9198e2b029df536dcc2442fc2a9ec9fdc5087023498"	"retrieval_run_id": "20260919T133142Z"	"source_field_sha256": {"description": "74234e98afe7498fb5daf1f36ac2d78acc339464f950703b8c019892f982b90b"	"measure": "c30677d4e0df8265d921dd5a0e7bbb910c241fe6c7d8ef66cb861231e22a5eba"	"timeFrame": "92fec94b1c1a116f55aebcd1e024092348419e4aede6a4c970e9c378b8cacaa1"}	"source_object_path": "protocolSection.outcomesModule.secondaryOutcomes[1]"	"source_outcome_sha256": "e0f76714f90e37da28309d3a47eed54cc4510a81c5bb78a3fa7f251f26fba42d"	"source_url": "https://clinicaltrials.gov/study/NCT00970619"	"split": "test"}
{"domain": "venous"	"nct_id": "NCT00970619"	"outcome_index": 2	"outcome_type": "SECONDARY"	"registry_fields_sha256": "fdcda78934410eacd6e8c9198e2b029df536dcc2442fc2a9ec9fdc5087023498"	"retrieval_run_id": "20260919T133142Z"	"source_field_sha256": {"description": "74234e98afe7498fb5daf1f36ac2d78acc339464f950703b8c019892f982b90b"	"measure": "26a1acccd1809d313666c25c4c1c3217b32e1f2ba94af10b03e0938cf5dcac63"	"timeFrame": "92fec94b1c1a116f55aebcd1e024092348419e4aede6a4c970e9c378b8cacaa1"}	"source_object_path": "protocolSection.outcomesModule.secondaryOutcomes[2]"	"source_outcome_sha256": "49fc8506617f93306e5d237cb31589885078bf37e9c8eebd3eaf7ac3622ec477"	"source_url": "https://clinicaltrials.gov/study/NCT00970619"	"split": "test"}
{"domain": "venous"	"nct_id": "NCT00970619"	"outcome_index": 3	"outcome_type": "SECONDARY"	"registry_fields_sha256": "fdcda78934410eacd6e8c9198e2b029df536dcc2442fc2a9ec9fdc5087023498"	"retrieval_run_id": "20260919T133142Z"	"source_field_sha256": {"description": "74234e98afe7498fb5daf1f36ac2d78acc339464f950703b8c019892f982b90b"	"measure": "d4e5a85ba63d2c6918bf1b19f9bcbf352db118ab7248254712ecba498e0910a1"	"timeFrame": "92fec94b1c1a116f55aebcd1e024092348419e4aede6a4c970e9c378b8cacaa1"}	"source_object_path": "protocolSection.outcomesModule.secondaryOutcomes[3]"	"source_outcome_sha256": "bd6bd08af968d4eead2effe0f7cea26d2c808c83912a8e1aaa58b788c581afd0"	"source_url": "https://clinicaltrials.gov/study/NCT00970619"	"split": "test"}
{"domain": "venous"	"nct_id": "NCT00970619"	"outcome_index": 4	"outcome_type": "SECONDARY"	"registry_fields_sha256": "fdcda78934410eacd6e8c9198e2b029df536dcc2442fc2a9ec9fdc5087023498"	"retrieval_run_id": "20260919T133142Z"	"source_field_sha256": {"description": "74234e98afe7498fb5daf1f36ac2d78acc339464f950703b8c019892f982b90b"	"measure": "5b292c6e3472c0378c70e2a0b5b7f7854cff7feaa2628bfd6d2d80982f0e0cdb"	"timeFrame": "92fec94b1c1a116f55aebcd1e024092348419e4aede6a4c970e9c378b8cacaa1"}	"source_object_path": "protocolSection.outcomesModule.secondaryOutcomes[4]"	"source_outcome_sha256": "4e81ed2d54c067f3e9957f78d037ae1f709c6417621ed5fca07c15dd837586ba"	"source_url": "https://clinicaltrials.gov/study/NCT00970619"	"split": "test"}
{"domain": "venous"	"nct_id": "NCT01482273"	"outcome_index": 0	"outcome_type": "PRIMARY"	"registry_fields_sha256": "de2ed5212be34ad546114c440e5a29936ab9ad772def3afaac16ebf4598f0ba9"	"retrieval_run_id": "20260919T133142Z"	"source_field_sha256": {"description": "74234e98afe7498fb5daf1f36ac2d78acc339464f950703b8c019892f982b90b"	"measure": "6ee2632ae06c09b1203954f75a825c2539df391a46deab82f78d85a1110e4b30"	"timeFrame": "a728f019e3cc97e686b9050a07b43aad53f80a4aa32e70cb481b484856fb922b"}	"source_object_path": "protocolSection.outcomesModule.primaryOutcomes[0]"	"source_outcome_sha256": "763020e6541403941e197d8abff7b5b86f413ab5e22fcc4d5f000658953e9452"	"source_url": "https://clinicaltrials.gov/study/NCT01482273"	"split": "test"}
{"domain": "venous"	"nct_id": "NCT01482273"	"outcome_index": 0	"outcome_type": "SECONDARY"	"registry_fields_sha256": "de2ed5212be34ad546114c440e5a29936ab9ad772def3afaac16ebf4598f0ba9"	"retrieval_run_id": "20260919T133142Z"	"source_field_sha256": {"description": "74234e98afe7498fb5daf1f36ac2d78acc339464f950703b8c019892f982b90b"	"measure": "602d525b79952e0ad686f89eb14f9db3e026f20ba3d0c8d181f892bf3bcb1033"	"timeFrame": "a728f019e3cc97e686b9050a07b43aad53f80a4aa32e70cb481b484856fb922b"}	"source_object_path": "protocolSection.outcomesModule.secondaryOutcomes[0]"	"source_outcome_sha256": "77c4c638364a8b11f7e78cfe06941c81aea4f2bef94eb06e35f3287313530ce1"	"source_url": "https://clinicaltrials.gov/study/NCT01482273"	"split": "test"}
{"domain": "venous"	"nct_id": "NCT01482273"	"outcome_index": 1	"outcome_type": "SECONDARY"	"registry_fields_sha256": "de2ed5212be34ad546114c440e5a29936ab9ad772def3afaac16ebf4598f0ba9"	"retrieval_run_id": "20260919T133142Z"	"source_field_sha256": {"description": "74234e98afe7498fb5daf1f36ac2d78acc339464f950703b8c019892f982b90b"	"measure": "23145d6311862ce23cbb5743e12659119d35fa49c51dc47eaa059fc1dc108163"	"timeFrame": "8bea2c405bc656646e3f875e9476fcfedd01fe6298a16a4f9159ff318b999bfb"}	"source_object_path": "protocolSection.outcomesModule.secondaryOutcomes[1]"	"source_outcome_sha256": "5c27c667b4103379a6ff86d3850494e368b45df80e617c0c3e473b252ff0dfea"	"source_url": "https://clinicaltrials.gov/study/NCT01482273"	"split": "test"}
{"domain": "venous"	"nct_id": "NCT01482273"	"outcome_index": 2	"outcome_type": "SECONDARY"	"registry_fields_sha256": "de2ed5212be34ad546114c440e5a29936ab9ad772def3afaac16ebf4598f0ba9"	"retrieval_run_id": "20260919T133142Z"	"source_field_sha256": {"description": "74234e98afe7498fb5daf1f36ac2d78acc339464f950703b8c019892f982b90b"	"measure": "d1e4641cb7ad222e12559070611884585b63c35319099a29d9c58e56864da223"	"timeFrame": "6dce96dd18a540d733dc08f46fe4e60b08e49a045f9f1a9e062eaaa9b63cfd51"}	"source_object_path": "protocolSection.outcomesModule.secondaryOutcomes[2]"	"source_outcome_sha256": "bd8e53e8b19a0d6e0ffb68c7b10404264a5726b9f4b7a458f796f984a471bb8b"	"source_url": "https://clinicaltrials.gov/study/NCT01482273"	"split": "test"}
{"domain": "venous"	"nct_id": "NCT01482273"	"outcome_index": 3	"outcome_type": "SECONDARY"	"registry_fields_sha256": "de2ed5212be34ad546114c440e5a29936ab9ad772def3afaac16ebf4598f0ba9"	"retrieval_run_id": "20260919T133142Z"	"source_field_sha256": {"description": "74234e98afe7498fb5daf1f36ac2d78acc339464f950703b8c019892f982b90b"	"measure": "be56f6b7c823040bc76c903833c86b747e5cacc33128db90101b18e10d8b1142"	"timeFrame": "0e99a783c0fab188feebf46168049bee56f218173d523d6418cc36633b01380b"}	"source_object_path": "protocolSection.outcomesModule.secondaryOutcomes[3]"	"source_outcome_sha256": "aff48ddf99c510a87d56e43da56b81b0e91c76c199021f8db292997b1cb1d5dc"	"source_url": "https://clinicaltrials.gov/study/NCT01482273"	"split": "test"}
{"domain": "venous"	"nct_id": "NCT01482273"	"outcome_index": 4	"outcome_type": "SECONDARY"	"registry_fields_sha256": "de2ed5212be34ad546114c440e5a29936ab9ad772def3afaac16ebf4598f0ba9"	"retrieval_run_id": "20260919T133142Z"	"source_field_sha256": {"description": "74234e98afe7498fb5daf1f36ac2d78acc339464f950703b8c019892f982b90b"	"measure": "8b882740e3a2465585b3938b6e1d5d7c387aa8032c93e6e3dc5da14510634659"	"timeFrame": "0e99a783c0fab188feebf46168049bee56f218173d523d6418cc36633b01380b"}	"source_object_path": "protocolSection.outcomesModule.secondaryOutcomes[4]"	"source_outcome_sha256": "440e6f508709692da79570ae8aed96ba79ee6235d466782c7b9d2c2a67fcdb58"	"source_url": "https://clinicaltrials.gov/study/NCT01482273"	"split": "test"}
{"domain": "venous"	"nct_id": "NCT05489588"	"outcome_index": 0	"outcome_type": "PRIMARY"	"registry_fields_sha256": "068dc1e07d4829ba3e0dab93a7d5751ce1cacbdb780399682fe205e887ad160a"	"retrieval_run_id": "20260919T133142Z"	"source_field_sha256": {"description": "e441d3f96133191e8ca23764fd0ae76c5cd6ff725f631507b6da0845ed6b7d98"	"measure": "69c2e45ba2bc5310f0384ef68c1b4a90a81394dd4c89176836a7fc686c1deaca"	"timeFrame": "87d6cbe573ea625a80fe63b558eff12ebc30f3cbb47abd7a1f19d5d645650d44"}	"source_object_path": "protocolSection.outcomesModule.primaryOutcomes[0]"	"source_outcome_sha256": "dd94e5f6011961d3e1811650175072a97c1f69c1b9b759db2df47357403a09ec"	"source_url": "https://clinicaltrials.gov/study/NCT05489588"	"split": "test"}
{"domain": "venous"	"nct_id": "NCT05489588"	"outcome_index": 1	"outcome_type": "PRIMARY"	"registry_fields_sha256": "068dc1e07d4829ba3e0dab93a7d5751ce1cacbdb780399682fe205e887ad160a"	"retrieval_run_id": "20260919T133142Z"	"source_field_sha256": {"description": "68d952248e26470ac73419c2ac24dd1db6e494e1769928dc57d923b77bbeb404"	"measure": "b470531dd90dcf232187e9e243f2a236951ec473f96457172c12f812cd0598c1"	"timeFrame": "6eb619e16b215bbad6492c37da907626ccb012e550c922368f0332ef25bab0ef"}	"source_object_path": "protocolSection.outcomesModule.primaryOutcomes[1]"	"source_outcome_sha256": "f881649cf97237feaf5d37b53f3fd9521614102ebb0c4e1db675f7f925849dd0"	"source_url": "https://clinicaltrials.gov/study/NCT05489588"	"split": "test"}
{"domain": "venous"	"nct_id": "NCT05489588"	"outcome_index": 0	"outcome_type": "SECONDARY"	"registry_fields_sha256": "068dc1e07d4829ba3e0dab93a7d5751ce1cacbdb780399682fe205e887ad160a"	"retrieval_run_id": "20260919T133142Z"	"source_field_sha256": {"description": "e5bf7587b0ff7be81381a687bc7d3c0398b442141759c7b7bb4b139700f526a8"	"measure": "79c00cf033279f4f4af60a7a9474965198b02289ace6d9ecef1953298ea69126"	"timeFrame": "96883e3b5f06cf52a3120c0ff1489861498f82b36685ac15a019359961e7c3f9"}	"source_object_path": "protocolSection.outcomesModule.secondaryOutcomes[0]"	"source_outcome_sha256": "7edc175e410463f3ab1c5e1afd2e28211701cf31b05b5ef2d2d2cc6b33f4dcb3"	"source_url": "https://clinicaltrials.gov/study/NCT05489588"	"split": "test"}
{"domain": "venous"	"nct_id": "NCT05489588"	"outcome_index": 1	"outcome_type": "SECONDARY"	"registry_fields_sha256": "068dc1e07d4829ba3e0dab93a7d5751ce1cacbdb780399682fe205e887ad160a"	"retrieval_run_id": "20260919T133142Z"	"source_field_sha256": {"description": "7a8aa4d458020e1f09f2d4db8f3c8fda6f702786bcadda99fc7aa58da1db02a2"	"measure": "5024fbae09a973cdadebd9a3e303170a901708f341269f654e42a1609328c603"	"timeFrame": "96883e3b5f06cf52a3120c0ff1489861498f82b36685ac15a019359961e7c3f9"}	"source_object_path": "protocolSection.outcomesModule.secondaryOutcomes[1]"	"source_outcome_sha256": "1b5ebe30fadefca1accf28ee3074b8c5746500e4eab6e9c1ef1b34fbd9593600"	"source_url": "https://clinicaltrials.gov/study/NCT05489588"	"split": "test"}
{"domain": "venous"	"nct_id": "NCT05489588"	"outcome_index": 2	"outcome_type": "SECONDARY"	"registry_fields_sha256": "068dc1e07d4829ba3e0dab93a7d5751ce1cacbdb780399682fe205e887ad160a"	"retrieval_run_id": "20260919T133142Z"	"source_field_sha256": {"description": "08e34a146fdf8420ce3f20ade005cf53ec8562e48c37e26533e46ecd46901be3"	"measure": "3f32696634a6fd303b3f0ec8191a766e1bae0c08aa4190419b2f19a3618f922d"	"timeFrame": "96883e3b5f06cf52a3120c0ff1489861498f82b36685ac15a019359961e7c3f9"}	"source_object_path": "protocolSection.outcomesModule.secondaryOutcomes[2]"	"source_outcome_sha256": "ebaf91e20de7f10f210cbdb00a677951e3535a8a347a893b2b4e1346f962775b"	"source_url": "https://clinicaltrials.gov/study/NCT05489588"	"split": "test"}
{"domain": "venous"	"nct_id": "NCT05489588"	"outcome_index": 3	"outcome_type": "SECONDARY"	"registry_fields_sha256": "068dc1e07d4829ba3e0dab93a7d5751ce1cacbdb780399682fe205e887ad160a"	"retrieval_run_id": "20260919T133142Z"	"source_field_sha256": {"description": "6434f5509ef34294e87c5023962495f7aa179a805d929f6d1fc4d18afa84e8e5"	"measure": "aa20c101b4d0ef27301425a37773788c8d2864cf9f1037ca9af9444b3f08bee7"	"timeFrame": "96883e3b5f06cf52a3120c0ff1489861498f82b36685ac15a019359961e7c3f9"}	"source_object_path": "protocolSection.outcomesModule.secondaryOutcomes[3]"	"source_outcome_sha256": "83121d29de81afa822c69ee22df426c59e4ab948bfc0481faa4aa61dab018ffa"	"source_url": "https://clinicaltrials.gov/study/NCT05489588"	"split": "test"}
{"domain": "venous"	"nct_id": "NCT05489588"	"outcome_index": 4	"outcome_type": "SECONDARY"	"registry_fields_sha256": "068dc1e07d4829ba3e0dab93a7d5751ce1cacbdb780399682fe205e887ad160a"	"retrieval_run_id": "20260919T133142Z"	"source_field_sha256": {"description": "f3bd932169658914da2b3cfc5af166311a4edb0fc86e76784246a879c56dc14a"	"measure": "f3bd932169658914da2b3cfc5af166311a4edb0fc86e76784246a879c56dc14a"	"timeFrame": "6eb619e16b215bbad6492c37da907626ccb012e550c922368f0332ef25bab0ef"}	"source_object_path": "protocolSection.outcomesModule.secondaryOutcomes[4]"	"source_outcome_sha256": "645a578abb176812eb25d282d2f99bb69fa92a8007e8b28e8e42fab26bafad54"	"source_url": "https://clinicaltrials.gov/study/NCT05489588"	"split": "test"}
{"domain": "venous"	"nct_id": "NCT05489588"	"outcome_index": 5	"outcome_type": "SECONDARY"	"registry_fields_sha256": "068dc1e07d4829ba3e0dab93a7d5751ce1cacbdb780399682fe205e887ad160a"	"retrieval_run_id": "20260919T133142Z"	"source_field_sha256": {"description": "71b24346d620e94db1236801167ff48b48f09c7d4ed6b6cc0e56e94d2c9ab7cf"	"measure": "71b24346d620e94db1236801167ff48b48f09c7d4ed6b6cc0e56e94d2c9ab7cf"	"timeFrame": "6dce96dd18a540d733dc08f46fe4e60b08e49a045f9f1a9e062eaaa9b63cfd51"}	"source_object_path": "protocolSection.outcomesModule.secondaryOutcomes[5]"	"source_outcome_sha256": "3563c1f5c442135984356becc04e1bfef54a4043781305e5288a61e9c3de5bd2"	"source_url": "https://clinicaltrials.gov/study/NCT05489588"	"split": "test"}
{"domain": "venous"	"nct_id": "NCT05489588"	"outcome_index": 6	"outcome_type": "SECONDARY"	"registry_fields_sha256": "068dc1e07d4829ba3e0dab93a7d5751ce1cacbdb780399682fe205e887ad160a"	"retrieval_run_id": "20260919T133142Z"	"source_field_sha256": {"description": "75b8f223fa0bd3f1dd4b15bf767313f75c165377538e46d452d108cb66954a1d"	"measure": "c4f4ad86de479901e707de771f788cda7b54c68105797abf14d9f7a34f81180f"	"timeFrame": "6dce96dd18a540d733dc08f46fe4e60b08e49a045f9f1a9e062eaaa9b63cfd51"}	"source_object_path": "protocolSection.outcomesModule.secondaryOutcomes[6]"	"source_outcome_sha256": "934f7dc904f339bf804374522313c4c5d471b2205ac21e2a81a67ed7d27b56d4"	"source_url": "https://clinicaltrials.gov/study/NCT05489588"	"split": "test"}
{"domain": "venous"	"nct_id": "NCT05489588"	"outcome_index": 7	"outcome_type": "SECONDARY"	"registry_fields_sha256": "068dc1e07d4829ba3e0dab93a7d5751ce1cacbdb780399682fe205e887ad160a"	"retrieval_run_id": "20260919T133142Z"	"source_field_sha256": {"description": "7649c7345e7f368eb6fee394477f32dbcc456588b055b2d679f91eb1dc57c8cf"	"measure": "a788ebe3689151de5f593ed86487d6a8c0b74df988662665ad1bfad2abf0e350"	"timeFrame": "6dce96dd18a540d733dc08f46fe4e60b08e49a045f9f1a9e062eaaa9b63cfd51"}	"source_object_path": "protocolSection.outcomesModule.secondaryOutcomes[7]"	"source_outcome_sha256": "d968b78d6e7fb1b4698815671d8046f9a5a6296581da2b54ce0e3d50fd7fd6da"	"source_url": "https://clinicaltrials.gov/study/NCT05489588"	"split": "test"}
{"domain": "venous"	"nct_id": "NCT05489588"	"outcome_index": 8	"outcome_type": "SECONDARY"	"registry_fields_sha256": "068dc1e07d4829ba3e0dab93a7d5751ce1cacbdb780399682fe205e887ad160a"	"retrieval_run_id": "20260919T133142Z"	"source_field_sha256": {"description": "dfd84719beb0a5916abdbfacb2b35060f08e623649099c26e9659b19dfb4c30b"	"measure": "25f756521f61b4c62a083b9d7ff8c065b14a8979bacae4b87ad8c0970a1eb62b"	"timeFrame": "6dce96dd18a540d733dc08f46fe4e60b08e49a045f9f1a9e062eaaa9b63cfd51"}	"source_object_path": "protocolSection.outcomesModule.secondaryOutcomes[8]"	"source_outcome_sha256": "af4b1177dc6ea48a515244902178f9139f28259b1bb96e98309d201e06bc35ad"	"source_url": "https://clinicaltrials.gov/study/NCT05489588"	"split": "test"}
{"domain": "venous"	"nct_id": "NCT05489588"	"outcome_index": 9	"outcome_type": "SECONDARY"	"registry_fields_sha256": "068dc1e07d4829ba3e0dab93a7d5751ce1cacbdb780399682fe205e887ad160a"	"retrieval_run_id": "20260919T133142Z"	"source_field_sha256": {"description": "b97122dfee5243b019c98c204e2a2a4cb914eabaf50c9554da3be85aa034ddbd"	"measure": "3c9a748294e2cbe569751fe04a00302a04697a1f1b0f15004238e40a71cfd7a1"	"timeFrame": "96883e3b5f06cf52a3120c0ff1489861498f82b36685ac15a019359961e7c3f9"}	"source_object_path": "protocolSection.outcomesModule.secondaryOutcomes[9]"	"source_outcome_sha256": "2bc42caf4e72275ee0fcbf4be78f21aaf68d1e1d695946709fb3fe7f36cbfe4f"	"source_url": "https://clinicaltrials.gov/study/NCT05489588"	"split": "test"}
{"domain": "venous"	"nct_id": "NCT05489588"	"outcome_index": 10	"outcome_type": "SECONDARY"	"registry_fields_sha256": "068dc1e07d4829ba3e0dab93a7d5751ce1cacbdb780399682fe205e887ad160a"	"retrieval_run_id": "20260919T133142Z"	"source_field_sha256": {"description": "d21803b0b472dec0590e9d8ef2691f9785390d3c1dadf4080b56e93cd072dd2b"	"measure": "afce72b4798e5cb7590ebc48ce40595263517e8c71910e9878ec0551365fcf52"	"timeFrame": "96883e3b5f06cf52a3120c0ff1489861498f82b36685ac15a019359961e7c3f9"}	"source_object_path": "protocolSection.outcomesModule.secondaryOutcomes[10]"	"source_outcome_sha256": "a9b45bc668f7cf515b1997b18cea8ff386b74aa128cf4e1352ccf51cf4db3d63"	"source_url": "https://clinicaltrials.gov/study/NCT05489588"	"split": "test"}
{"domain": "venous"	"nct_id": "NCT05489588"	"outcome_index": 11	"outcome_type": "SECONDARY"	"registry_fields_sha256": "068dc1e07d4829ba3e0dab93a7d5751ce1cacbdb780399682fe205e887ad160a"	"retrieval_run_id": "20260919T133142Z"	"source_field_sha256": {"description": "938446cd57dc8cd10621f357345fcf8c8592afec6691d47955ffda1962e08040"	"measure": "940da4c79dd73196c6dd46dee412a243b9df65cd2d835ba9c978a1a1bd2ea2f9"	"timeFrame": "96883e3b5f06cf52a3120c0ff1489861498f82b36685ac15a019359961e7c3f9"}	"source_object_path": "protocolSection.outcomesModule.secondaryOutcomes[11]"	"source_outcome_sha256": "c60e5c2d7affa723dbdbb325620ef286468594f3a1da1492ff696365fd36791e"	"source_url": "https://clinicaltrials.gov/study/NCT05489588"	"split": "test"}
{"domain": "venous"	"nct_id": "NCT05489588"	"outcome_index": 12	"outcome_type": "SECONDARY"	"registry_fields_sha256": "068dc1e07d4829ba3e0dab93a7d5751ce1cacbdb780399682fe205e887ad160a"	"retrieval_run_id": "20260919T133142Z"	"source_field_sha256": {"description": "c6ce82ade04648dd2bbedd23df8d81d0e9ac287561657892eaec402182627936"	"measure": "4f9826357f0bb6b7e16a03c53d870f96d29f547f1cd81e8f65665eaecefd776a"	"timeFrame": "96883e3b5f06cf52a3120c0ff1489861498f82b36685ac15a019359961e7c3f9"}	"source_object_path": "protocolSection.outcomesModule.secondaryOutcomes[12]"	"source_outcome_sha256": "8bcf6a83b7233969f0da12e5166d225a9c1a94a06c9b1bb4d0d7eb3b3a70b646"	"source_url": "https://clinicaltrials.gov/study/NCT05489588"	"split": "test"}
{"domain": "venous"	"nct_id": "NCT05489588"	"outcome_index": 13	"outcome_type": "SECONDARY"	"registry_fields_sha256": "068dc1e07d4829ba3e0dab93a7d5751ce1cacbdb780399682fe205e887ad160a"	"retrieval_run_id": "20260919T133142Z"	"source_field_sha256": {"description": "39e811ebe8f28ed25482b8aa5a6d47a549a2ebdba3756e82205c194de6841344"	"measure": "6a64f4e6e2e90d241f74ce73b63164a44c8f92757c084b94764b0331daea3cf7"	"timeFrame": "96883e3b5f06cf52a3120c0ff1489861498f82b36685ac15a019359961e7c3f9"}	"source_object_path": "protocolSection.outcomesModule.secondaryOutcomes[13]"	"source_outcome_sha256": "f3df0c668f671373cbd5e80cd3d27886edc6d2f165bc24efe58634fefdabbd7d"	"source_url": "https://clinicaltrials.gov/study/NCT05489588"	"split": "test"}
{"domain": "venous"	"nct_id": "NCT05489588"	"outcome_index": 14	"outcome_type": "SECONDARY"	"registry_fields_sha256": "068dc1e07d4829ba3e0dab93a7d5751ce1cacbdb780399682fe205e887ad160a"	"retrieval_run_id": "20260919T133142Z"	"source_field_sha256": {"description": "030379cae29f8c706678c9e4a49a37d4d3e3cbabeec66860c78bfc24eed21a23"	"measure": "9de09ffb1839007a0487748a079999465201298550bd5845193d88e95f00c6c2"	"timeFrame": "7882af94eafc32de69d359018da7081a91a310f7dfd231c5d66e3397feb2712f"}	"source_object_path": "protocolSection.outcomesModule.secondaryOutcomes[14]"	"source_outcome_sha256": "9489e81fccbd4842377e02f34935b885f0f58b97e4f1d7303ec32dc8acb80855"	"source_url": "https://clinicaltrials.gov/study/NCT05489588"	"split": "test"}
{"domain": "venous"	"nct_id": "NCT05489588"	"outcome_index": 15	"outcome_type": "SECONDARY"	"registry_fields_sha256": "068dc1e07d4829ba3e0dab93a7d5751ce1cacbdb780399682fe205e887ad160a"	"retrieval_run_id": "20260919T133142Z"	"source_field_sha256": {"description": "dee93fee2b6d14e683bc77107611b80d842a9f2ff4b47103380f199c0375d4ee"	"measure": "6223c1f8dce8b04eca87e0cda2750705ed22f82ef4503535069e659375626bc1"	"timeFrame": "7882af94eafc32de69d359018da7081a91a310f7dfd231c5d66e3397feb2712f"}	"source_object_path": "protocolSection.outcomesModule.secondaryOutcomes[15]"	"source_outcome_sha256": "83d60ef68432cf4cdeea1cb45c72da382180955187ed4322f32e2f3da13fc18a"	"source_url": "https://clinicaltrials.gov/study/NCT05489588"	"split": "test"}
{"domain": "venous"	"nct_id": "NCT05489588"	"outcome_index": 16	"outcome_type": "SECONDARY"	"registry_fields_sha256": "068dc1e07d4829ba3e0dab93a7d5751ce1cacbdb780399682fe205e887ad160a"	"retrieval_run_id": "20260919T133142Z"	"source_field_sha256": {"description": "fd78999d5973e924ccf0f69899727bead25be277de3497e231211ae3c60c6c88"	"measure": "3838a02615ee182059c76247f7e7a18a6ba4820fec3d7d66c6df601e7d793de5"	"timeFrame": "650c1f5a3979546dc60751223a2657edb02adafd64cc60735ac498e8d6f79d87"}	"source_object_path": "protocolSection.outcomesModule.secondaryOutcomes[16]"	"source_outcome_sha256": "5e3093b53524c8c3d47b915abd36a8d650cfbcb49dad74748841fbf7338a26d4"	"source_url": "https://clinicaltrials.gov/study/NCT05489588"	"split": "test"}
{"domain": "venous"	"nct_id": "NCT03250247"	"outcome_index": 0	"outcome_type": "PRIMARY"	"registry_fields_sha256": "c5d72f5e4060b8e0a57f0c5fb74e3c5746aca1c8fdb0c85b8b964464f262e9a2"	"retrieval_run_id": "20260919T133142Z"	"source_field_sha256": {"description": "a6b78b76729423149b534030514fc9e6eb7b513442e0dc781243481b3163ca35"	"measure": "eb8ef091d42052375bc8909d0846e10428c111947cf4f5a77d8c9352e58a197c"	"timeFrame": "a3b05959226946f696193445da7fa1b3adf808f1836d98b47e50940ba183d5d5"}	"source_object_path": "protocolSection.outcomesModule.primaryOutcomes[0]"	"source_outcome_sha256": "fc5c58c9736d2c3756c7067f5412cb231259c2a74adfe3b0ce5e5ec73af9a2a5"	"source_url": "https://clinicaltrials.gov/study/NCT03250247"	"split": "test"}
{"domain": "venous"	"nct_id": "NCT03250247"	"outcome_index": 0	"outcome_type": "SECONDARY"	"registry_fields_sha256": "c5d72f5e4060b8e0a57f0c5fb74e3c5746aca1c8fdb0c85b8b964464f262e9a2"	"retrieval_run_id": "20260919T133142Z"	"source_field_sha256": {"description": "e3bd9c72939496037448fdd8d300db6dbc806a72d1eece2627a7aa0aaf4c27f4"	"measure": "829a23f48e4f676076db0e55c996321d438fcb73486192b2b2e14bdbf6a124ae"	"timeFrame": "4d9ef17a1e95ee42a5e5f5efcea141797888b9b16109187fc74cd1e47fd4b3d2"}	"source_object_path": "protocolSection.outcomesModule.secondaryOutcomes[0]"	"source_outcome_sha256": "54f2b4d5855aa51cb6afc558e65dd20b0624c399748d7bdfe3e63fac1b81c3d4"	"source_url": "https://clinicaltrials.gov/study/NCT03250247"	"split": "test"}
{"domain": "venous"	"nct_id": "NCT03250247"	"outcome_index": 1	"outcome_type": "SECONDARY"	"registry_fields_sha256": "c5d72f5e4060b8e0a57f0c5fb74e3c5746aca1c8fdb0c85b8b964464f262e9a2"	"retrieval_run_id": "20260919T133142Z"	"source_field_sha256": {"description": "30c7d368ff103b930984f0fdc029d6ae62cfbab69919bbfd3f0625e135fea52b"	"measure": "42ffb1c1ca6fbe2c24d2843cb7ca360d17d67c70d77676bbadffc3691f201205"	"timeFrame": "4d9ef17a1e95ee42a5e5f5efcea141797888b9b16109187fc74cd1e47fd4b3d2"}	"source_object_path": "protocolSection.outcomesModule.secondaryOutcomes[1]"	"source_outcome_sha256": "bbbaaba0ab84a2193c78f7d2d17dd78a9c1df83600809b5fac083fad80816552"	"source_url": "https://clinicaltrials.gov/study/NCT03250247"	"split": "test"}
{"domain": "venous"	"nct_id": "NCT03250247"	"outcome_index": 2	"outcome_type": "SECONDARY"	"registry_fields_sha256": "c5d72f5e4060b8e0a57f0c5fb74e3c5746aca1c8fdb0c85b8b964464f262e9a2"	"retrieval_run_id": "20260919T133142Z"	"source_field_sha256": {"description": "8a6a71064a3ab5ae7768a33b8f0af6e0a1611509e186407cbb797ed18b258f75"	"measure": "781964b21066bc96debd6fdb7de1f80c452ed5b64091a25075a9d0ebfb97c753"	"timeFrame": "4d9ef17a1e95ee42a5e5f5efcea141797888b9b16109187fc74cd1e47fd4b3d2"}	"source_object_path": "protocolSection.outcomesModule.secondaryOutcomes[2]"	"source_outcome_sha256": "057f5335638e1fec259427a7ff4432bee03945ad59a0c9fd59803b91b83cf779"	"source_url": "https://clinicaltrials.gov/study/NCT03250247"	"split": "test"}
{"domain": "venous"	"nct_id": "NCT03250247"	"outcome_index": 3	"outcome_type": "SECONDARY"	"registry_fields_sha256": "c5d72f5e4060b8e0a57f0c5fb74e3c5746aca1c8fdb0c85b8b964464f262e9a2"	"retrieval_run_id": "20260919T133142Z"	"source_field_sha256": {"description": "16ac88d323705b4e6d56d54d30c883f94168b13d32410ed339cfae4f4c5b8f20"	"measure": "4bdda565d117e2ab0c6ace9c884aa901ac8bc78693dbc0064b510c390861f548"	"timeFrame": "4d9ef17a1e95ee42a5e5f5efcea141797888b9b16109187fc74cd1e47fd4b3d2"}	"source_object_path": "protocolSection.outcomesModule.secondaryOutcomes[3]"	"source_outcome_sha256": "e4e02e9f3c18ee2667624213ecda3f69e0ff15b224604bd9be0ae5e719b71752"	"source_url": "https://clinicaltrials.gov/study/NCT03250247"	"split": "test"}
{"domain": "venous"	"nct_id": "NCT03250247"	"outcome_index": 4	"outcome_type": "SECONDARY"	"registry_fields_sha256": "c5d72f5e4060b8e0a57f0c5fb74e3c5746aca1c8fdb0c85b8b964464f262e9a2"	"retrieval_run_id": "20260919T133142Z"	"source_field_sha256": {"description": "13b3eb9053467bf5e13b3f998ea4f6fc8e0fce8a431d5aa62f3b606c34ffcc36"	"measure": "9c529e99ed5039b80482f2ce1be985dda617acf0233dabf6a62e05c39ad482f5"	"timeFrame": "4d9ef17a1e95ee42a5e5f5efcea141797888b9b16109187fc74cd1e47fd4b3d2"}	"source_object_path": "protocolSection.outcomesModule.secondaryOutcomes[4]"	"source_outcome_sha256": "61811f6a2fe70af5f965f2bd16612303b41b0213f3721f133a7a0d67051a2603"	"source_url": "https://clinicaltrials.gov/study/NCT03250247"	"split": "test"}
{"domain": "venous"	"nct_id": "NCT03250247"	"outcome_index": 5	"outcome_type": "SECONDARY"	"registry_fields_sha256": "c5d72f5e4060b8e0a57f0c5fb74e3c5746aca1c8fdb0c85b8b964464f262e9a2"	"retrieval_run_id": "20260919T133142Z"	"source_field_sha256": {"description": "61242eeabdb0bd970b535d1742d76f225923cd609e11961c6a71da1e8686fe88"	"measure": "d3c29edaf35f511d25f0ba627c0838a2343308e20c0813aa9e79a6ae088da2e0"	"timeFrame": "4d9ef17a1e95ee42a5e5f5efcea141797888b9b16109187fc74cd1e47fd4b3d2"}	"source_object_path": "protocolSection.outcomesModule.secondaryOutcomes[5]"	"source_outcome_sha256": "af582db512f6c01ed35f43689e4e146d5fa206914056659a8a996d8c6cbd2505"	"source_url": "https://clinicaltrials.gov/study/NCT03250247"	"split": "test"}
{"domain": "venous"	"nct_id": "NCT03250247"	"outcome_index": 6	"outcome_type": "SECONDARY"	"registry_fields_sha256": "c5d72f5e4060b8e0a57f0c5fb74e3c5746aca1c8fdb0c85b8b964464f262e9a2"	"retrieval_run_id": "20260919T133142Z"	"source_field_sha256": {"description": "3fb6cc7a8370d9414a133d2a3f2a8e65c65e86b2e9f6e9444886582ddf589868"	"measure": "dc86fd75f2393a2a803166bfebad0570a033503fe5c294c9109e2db552832ea5"	"timeFrame": "4d9ef17a1e95ee42a5e5f5efcea141797888b9b16109187fc74cd1e47fd4b3d2"}	"source_object_path": "protocolSection.outcomesModule.secondaryOutcomes[6]"	"source_outcome_sha256": "2fe37778b1348b92e00da0d5c38c750fcb722909505954d5d5b2dbcfe18e0818"	"source_url": "https://clinicaltrials.gov/study/NCT03250247"	"split": "test"}
{"domain": "venous"	"nct_id": "NCT03250247"	"outcome_index": 7	"outcome_type": "SECONDARY"	"registry_fields_sha256": "c5d72f5e4060b8e0a57f0c5fb74e3c5746aca1c8fdb0c85b8b964464f262e9a2"	"retrieval_run_id": "20260919T133142Z"	"source_field_sha256": {"description": "24eb040baf8fbe52f093d2fdb2cd5889f29d64af2c33383867f0d23c52eaea44"	"measure": "bb1e8bf4f4e46a59054106b863aacdb2794d704e6dec1a74324cd8b982526da5"	"timeFrame": "4d9ef17a1e95ee42a5e5f5efcea141797888b9b16109187fc74cd1e47fd4b3d2"}	"source_object_path": "protocolSection.outcomesModule.secondaryOutcomes[7]"	"source_outcome_sha256": "3404514306b28aad39308579460593d2de962396c5701cb3a55eeae0f7d0b925"	"source_url": "https://clinicaltrials.gov/study/NCT03250247"	"split": "test"}
{"domain": "venous"	"nct_id": "NCT03250247"	"outcome_index": 8	"outcome_type": "SECONDARY"	"registry_fields_sha256": "c5d72f5e4060b8e0a57f0c5fb74e3c5746aca1c8fdb0c85b8b964464f262e9a2"	"retrieval_run_id": "20260919T133142Z"	"source_field_sha256": {"description": "9cd2804769f8eabaadf607b7cc9afab249f1bb9d9d1de620d3409a964c161cbb"	"measure": "fa589b168b6eb039eac8607fa3a061cce5f68a6c4a0c434c3510a0b7a3952826"	"timeFrame": "4d9ef17a1e95ee42a5e5f5efcea141797888b9b16109187fc74cd1e47fd4b3d2"}	"source_object_path": "protocolSection.outcomesModule.secondaryOutcomes[8]"	"source_outcome_sha256": "8dcb2ef905a46ba4a6aa18aa36f6a92be1cefc861cb707c8afad064926745fe3"	"source_url": "https://clinicaltrials.gov/study/NCT03250247"	"split": "test"}
{"domain": "venous"	"nct_id": "NCT03250247"	"outcome_index": 9	"outcome_type": "SECONDARY"	"registry_fields_sha256": "c5d72f5e4060b8e0a57f0c5fb74e3c5746aca1c8fdb0c85b8b964464f262e9a2"	"retrieval_run_id": "20260919T133142Z"	"source_field_sha256": {"description": "6aa9b4d022722c41c1b15c80ee861f3eb034308e7797bac5344cf8ee31a0f0d9"	"measure": "eb768bdb2968a840c4c12979d34e053de618f6b33f60277c62e0e9a3d91fcc1c"	"timeFrame": "4d9ef17a1e95ee42a5e5f5efcea141797888b9b16109187fc74cd1e47fd4b3d2"}	"source_object_path": "protocolSection.outcomesModule.secondaryOutcomes[9]"	"source_outcome_sha256": "0d6f51256c4d6873849645c69a021c04949c2aab012952ad8a6e724ec5e6761c"	"source_url": "https://clinicaltrials.gov/study/NCT03250247"	"split": "test"}
{"domain": "venous"	"nct_id": "NCT03250247"	"outcome_index": 10	"outcome_type": "SECONDARY"	"registry_fields_sha256": "c5d72f5e4060b8e0a57f0c5fb74e3c5746aca1c8fdb0c85b8b964464f262e9a2"	"retrieval_run_id": "20260919T133142Z"	"source_field_sha256": {"description": "e3bd9c72939496037448fdd8d300db6dbc806a72d1eece2627a7aa0aaf4c27f4"	"measure": "829a23f48e4f676076db0e55c996321d438fcb73486192b2b2e14bdbf6a124ae"	"timeFrame": "6eb619e16b215bbad6492c37da907626ccb012e550c922368f0332ef25bab0ef"}	"source_object_path": "protocolSection.outcomesModule.secondaryOutcomes[10]"	"source_outcome_sha256": "0c9c0e30a60d49847cfd96797b9c672fd638998b2a98c5c44f9fa732f4d918ae"	"source_url": "https://clinicaltrials.gov/study/NCT03250247"	"split": "test"}
{"domain": "venous"	"nct_id": "NCT03250247"	"outcome_index": 11	"outcome_type": "SECONDARY"	"registry_fields_sha256": "c5d72f5e4060b8e0a57f0c5fb74e3c5746aca1c8fdb0c85b8b964464f262e9a2"	"retrieval_run_id": "20260919T133142Z"	"source_field_sha256": {"description": "30c7d368ff103b930984f0fdc029d6ae62cfbab69919bbfd3f0625e135fea52b"	"measure": "42ffb1c1ca6fbe2c24d2843cb7ca360d17d67c70d77676bbadffc3691f201205"	"timeFrame": "6eb619e16b215bbad6492c37da907626ccb012e550c922368f0332ef25bab0ef"}	"source_object_path": "protocolSection.outcomesModule.secondaryOutcomes[11]"	"source_outcome_sha256": "dd23f0b7b8f525be057060df3c038f9dc93944a585dd7f176a3e364c90ab4934"	"source_url": "https://clinicaltrials.gov/study/NCT03250247"	"split": "test"}
{"domain": "venous"	"nct_id": "NCT03250247"	"outcome_index": 12	"outcome_type": "SECONDARY"	"registry_fields_sha256": "c5d72f5e4060b8e0a57f0c5fb74e3c5746aca1c8fdb0c85b8b964464f262e9a2"	"retrieval_run_id": "20260919T133142Z"	"source_field_sha256": {"description": "d69b5eb324f37aa8b0c9530296f665fa3acc3e9ef93b4ac536a28823e1435916"	"measure": "84e1ca375e96df82858f02d6c8320758dde3543b41d24e27f9d5a32b48815194"	"timeFrame": "6eb619e16b215bbad6492c37da907626ccb012e550c922368f0332ef25bab0ef"}	"source_object_path": "protocolSection.outcomesModule.secondaryOutcomes[12]"	"source_outcome_sha256": "b577e394a80d039857e7f2d4145ddf2cae98cdce76e52a2bcbaac53358b2aee3"	"source_url": "https://clinicaltrials.gov/study/NCT03250247"	"split": "test"}
{"domain": "venous"	"nct_id": "NCT03250247"	"outcome_index": 13	"outcome_type": "SECONDARY"	"registry_fields_sha256": "c5d72f5e4060b8e0a57f0c5fb74e3c5746aca1c8fdb0c85b8b964464f262e9a2"	"retrieval_run_id": "20260919T133142Z"	"source_field_sha256": {"description": "e3bd9c72939496037448fdd8d300db6dbc806a72d1eece2627a7aa0aaf4c27f4"	"measure": "829a23f48e4f676076db0e55c996321d438fcb73486192b2b2e14bdbf6a124ae"	"timeFrame": "d33d5f2c309db229572f69d1442290795e1b2d671b18b4d3723ce728dd9c83d3"}	"source_object_path": "protocolSection.outcomesModule.secondaryOutcomes[13]"	"source_outcome_sha256": "f21affe62ee1c7133ef06b8134137bbc719eaf301bbb1d628ea636ffc98b3502"	"source_url": "https://clinicaltrials.gov/study/NCT03250247"	"split": "test"}
{"domain": "venous"	"nct_id": "NCT03250247"	"outcome_index": 14	"outcome_type": "SECONDARY"	"registry_fields_sha256": "c5d72f5e4060b8e0a57f0c5fb74e3c5746aca1c8fdb0c85b8b964464f262e9a2"	"retrieval_run_id": "20260919T133142Z"	"source_field_sha256": {"description": "30c7d368ff103b930984f0fdc029d6ae62cfbab69919bbfd3f0625e135fea52b"	"measure": "42ffb1c1ca6fbe2c24d2843cb7ca360d17d67c70d77676bbadffc3691f201205"	"timeFrame": "d33d5f2c309db229572f69d1442290795e1b2d671b18b4d3723ce728dd9c83d3"}	"source_object_path": "protocolSection.outcomesModule.secondaryOutcomes[14]"	"source_outcome_sha256": "794a0e527955a22bb656f10ca5c0defae240292ce51dc9201a50cb65302ba142"	"source_url": "https://clinicaltrials.gov/study/NCT03250247"	"split": "test"}
{"domain": "venous"	"nct_id": "NCT03250247"	"outcome_index": 15	"outcome_type": "SECONDARY"	"registry_fields_sha256": "c5d72f5e4060b8e0a57f0c5fb74e3c5746aca1c8fdb0c85b8b964464f262e9a2"	"retrieval_run_id": "20260919T133142Z"	"source_field_sha256": {"description": "d69b5eb324f37aa8b0c9530296f665fa3acc3e9ef93b4ac536a28823e1435916"	"measure": "84e1ca375e96df82858f02d6c8320758dde3543b41d24e27f9d5a32b48815194"	"timeFrame": "d33d5f2c309db229572f69d1442290795e1b2d671b18b4d3723ce728dd9c83d3"}	"source_object_path": "protocolSection.outcomesModule.secondaryOutcomes[15]"	"source_outcome_sha256": "788b8b4648e05c968fda3c971d7c371e61cff0d1be56e60d9d92032f44d899b3"	"source_url": "https://clinicaltrials.gov/study/NCT03250247"	"split": "test"}
{"domain": "venous"	"nct_id": "NCT03250247"	"outcome_index": 16	"outcome_type": "SECONDARY"	"registry_fields_sha256": "c5d72f5e4060b8e0a57f0c5fb74e3c5746aca1c8fdb0c85b8b964464f262e9a2"	"retrieval_run_id": "20260919T133142Z"	"source_field_sha256": {"description": "e3bd9c72939496037448fdd8d300db6dbc806a72d1eece2627a7aa0aaf4c27f4"	"measure": "829a23f48e4f676076db0e55c996321d438fcb73486192b2b2e14bdbf6a124ae"	"timeFrame": "f4fd1ffa02014e1c0b3d87f8dd8c08c5a783e02c399fc3ad6ccf3dd301e0d9e9"}	"source_object_path": "protocolSection.outcomesModule.secondaryOutcomes[16]"	"source_outcome_sha256": "c4bd4c555ba9a210f273435c0bf75ba2fe3c581bfedd97a70ed7d43df2d65a0d"	"source_url": "https://clinicaltrials.gov/study/NCT03250247"	"split": "test"}
{"domain": "venous"	"nct_id": "NCT03250247"	"outcome_index": 17	"outcome_type": "SECONDARY"	"registry_fields_sha256": "c5d72f5e4060b8e0a57f0c5fb74e3c5746aca1c8fdb0c85b8b964464f262e9a2"	"retrieval_run_id": "20260919T133142Z"	"source_field_sha256": {"description": "30c7d368ff103b930984f0fdc029d6ae62cfbab69919bbfd3f0625e135fea52b"	"measure": "42ffb1c1ca6fbe2c24d2843cb7ca360d17d67c70d77676bbadffc3691f201205"	"timeFrame": "f4fd1ffa02014e1c0b3d87f8dd8c08c5a783e02c399fc3ad6ccf3dd301e0d9e9"}	"source_object_path": "protocolSection.outcomesModule.secondaryOutcomes[17]"	"source_outcome_sha256": "1ca0f75257986a2d92902918d8efc63016f0606fa86cdd0df170389cdb77cb3c"	"source_url": "https://clinicaltrials.gov/study/NCT03250247"	"split": "test"}
{"domain": "venous"	"nct_id": "NCT03250247"	"outcome_index": 18	"outcome_type": "SECONDARY"	"registry_fields_sha256": "c5d72f5e4060b8e0a57f0c5fb74e3c5746aca1c8fdb0c85b8b964464f262e9a2"	"retrieval_run_id": "20260919T133142Z"	"source_field_sha256": {"description": "d69b5eb324f37aa8b0c9530296f665fa3acc3e9ef93b4ac536a28823e1435916"	"measure": "84e1ca375e96df82858f02d6c8320758dde3543b41d24e27f9d5a32b48815194"	"timeFrame": "f4fd1ffa02014e1c0b3d87f8dd8c08c5a783e02c399fc3ad6ccf3dd301e0d9e9"}	"source_object_path": "protocolSection.outcomesModule.secondaryOutcomes[18]"	"source_outcome_sha256": "de87ef0910cfa75c73cc1c8aa8199f8ea575019e06d2c655d8330b5eb208abe4"	"source_url": "https://clinicaltrials.gov/study/NCT03250247"	"split": "test"}
{"domain": "venous"	"nct_id": "NCT03250247"	"outcome_index": 19	"outcome_type": "SECONDARY"	"registry_fields_sha256": "c5d72f5e4060b8e0a57f0c5fb74e3c5746aca1c8fdb0c85b8b964464f262e9a2"	"retrieval_run_id": "20260919T133142Z"	"source_field_sha256": {"description": "61242eeabdb0bd970b535d1742d76f225923cd609e11961c6a71da1e8686fe88"	"measure": "d3c29edaf35f511d25f0ba627c0838a2343308e20c0813aa9e79a6ae088da2e0"	"timeFrame": "f4fd1ffa02014e1c0b3d87f8dd8c08c5a783e02c399fc3ad6ccf3dd301e0d9e9"}	"source_object_path": "protocolSection.outcomesModule.secondaryOutcomes[19]"	"source_outcome_sha256": "d23fd307c5b88a5613a3ea5e146c4b16714e011e679bcfefd04fc6a18c155f1a"	"source_url": "https://clinicaltrials.gov/study/NCT03250247"	"split": "test"}
{"domain": "venous"	"nct_id": "NCT03250247"	"outcome_index": 20	"outcome_type": "SECONDARY"	"registry_fields_sha256": "c5d72f5e4060b8e0a57f0c5fb74e3c5746aca1c8fdb0c85b8b964464f262e9a2"	"retrieval_run_id": "20260919T133142Z"	"source_field_sha256": {"description": "3fb6cc7a8370d9414a133d2a3f2a8e65c65e86b2e9f6e9444886582ddf589868"	"measure": "dc86fd75f2393a2a803166bfebad0570a033503fe5c294c9109e2db552832ea5"	"timeFrame": "f4fd1ffa02014e1c0b3d87f8dd8c08c5a783e02c399fc3ad6ccf3dd301e0d9e9"}	"source_object_path": "protocolSection.outcomesModule.secondaryOutcomes[20]"	"source_outcome_sha256": "64c71a5d17a2fe4940d45bbb2011d0b0de35ca549572ac36c52954c293e3a9e6"	"source_url": "https://clinicaltrials.gov/study/NCT03250247"	"split": "test"}
{"domain": "venous"	"nct_id": "NCT03250247"	"outcome_index": 21	"outcome_type": "SECONDARY"	"registry_fields_sha256": "c5d72f5e4060b8e0a57f0c5fb74e3c5746aca1c8fdb0c85b8b964464f262e9a2"	"retrieval_run_id": "20260919T133142Z"	"source_field_sha256": {"description": "24eb040baf8fbe52f093d2fdb2cd5889f29d64af2c33383867f0d23c52eaea44"	"measure": "e5072ce429d1f44a4635f12ed5a9028aa268e893f9552d3c3ce4b3d246de4929"	"timeFrame": "f4fd1ffa02014e1c0b3d87f8dd8c08c5a783e02c399fc3ad6ccf3dd301e0d9e9"}	"source_object_path": "protocolSection.outcomesModule.secondaryOutcomes[21]"	"source_outcome_sha256": "a5b7528ffbb99746808efac6a2fd0f4ee12aa8e7c31fbe6eac21176a2400348f"	"source_url": "https://clinicaltrials.gov/study/NCT03250247"	"split": "test"}
{"domain": "venous"	"nct_id": "NCT01403090"	"outcome_index": 0	"outcome_type": "PRIMARY"	"registry_fields_sha256": "d478dcb84234db960f132f77d6ae3fa8d6a1bd8b737e55d6ea345b620fb3862d"	"retrieval_run_id": "20260919T133142Z"	"source_field_sha256": {"description": "d2b7607ffbf4bca9570e9651036ae37fe13cfebe7dba870efacc59c7de52309d"	"measure": "34853ecc8dd2bcfc8158f3e4f699ca1676a0965104534f16b91ecd79f54d5980"	"timeFrame": "6dce96dd18a540d733dc08f46fe4e60b08e49a045f9f1a9e062eaaa9b63cfd51"}	"source_object_path": "protocolSection.outcomesModule.primaryOutcomes[0]"	"source_outcome_sha256": "05fda9b55af92248289ea05b6164539fc6f327ee0c20058e66d303cfb7a8c5b5"	"source_url": "https://clinicaltrials.gov/study/NCT01403090"	"split": "test"}
{"domain": "venous"	"nct_id": "NCT01600196"	"outcome_index": 0	"outcome_type": "PRIMARY"	"registry_fields_sha256": "2a94166fd3dda380a50d573362bf1606e3e6102812eac02521bbd99d99f06727"	"retrieval_run_id": "20260919T133142Z"	"source_field_sha256": {"description": "74234e98afe7498fb5daf1f36ac2d78acc339464f950703b8c019892f982b90b"	"measure": "ab6a015b66d62f1051898a0b92f50572fa0000d26f5ebedac50a3427954dfa40"	"timeFrame": "ae54789a1be1f330ca63bfc817ca2f7e9db59c6c34aac8fe4c6cb36db78d7f08"}	"source_object_path": "protocolSection.outcomesModule.primaryOutcomes[0]"	"source_outcome_sha256": "0a21e18f29e49a9b6c7d9e1d2d1b26a45583966b1cb6acc78c4a32b7c169ee80"	"source_url": "https://clinicaltrials.gov/study/NCT01600196"	"split": "test"}
{"domain": "venous"	"nct_id": "NCT01600196"	"outcome_index": 0	"outcome_type": "SECONDARY"	"registry_fields_sha256": "2a94166fd3dda380a50d573362bf1606e3e6102812eac02521bbd99d99f06727"	"retrieval_run_id": "20260919T133142Z"	"source_field_sha256": {"description": "25d91429c1a93be238952e467d05c08b693702bf87196faa62a06355dfdd70e7"	"measure": "753e49ce55fb21f79f7162bca0e571fe6b5908a3ada4ec9555ce0d07be1f3e1b"	"timeFrame": "6dce96dd18a540d733dc08f46fe4e60b08e49a045f9f1a9e062eaaa9b63cfd51"}	"source_object_path": "protocolSection.outcomesModule.secondaryOutcomes[0]"	"source_outcome_sha256": "bdd41e449052a780082eb847942238edd7390de5363e2d6d668443b420543419"	"source_url": "https://clinicaltrials.gov/study/NCT01600196"	"split": "test"}
{"domain": "venous"	"nct_id": "NCT06051032"	"outcome_index": 0	"outcome_type": "PRIMARY"	"registry_fields_sha256": "002fcd3a52d86963ec5cfe803733ab0f51c40a1c8a612b38da35790a33077ec3"	"retrieval_run_id": "20260919T133142Z"	"source_field_sha256": {"description": "6828d0cc4d7e247b7c5e8d11ff299e81a9f901e916d5db18091ddb890ddfff94"	"measure": "a639f0fd433e710833953aff1ccdf8db15879be99d83cb743c564d61e2b0d3ba"	"timeFrame": "934e45fdf628346592fcf1098f4f158854616b30cf57a8890af4278a3566644c"}	"source_object_path": "protocolSection.outcomesModule.primaryOutcomes[0]"	"source_outcome_sha256": "c1848b73acdcf316596f6b5c090c6dac035e0cfe05ea0364abcbca25b2e8ce79"	"source_url": "https://clinicaltrials.gov/study/NCT06051032"	"split": "test"}
{"domain": "venous"	"nct_id": "NCT06051032"	"outcome_index": 1	"outcome_type": "PRIMARY"	"registry_fields_sha256": "002fcd3a52d86963ec5cfe803733ab0f51c40a1c8a612b38da35790a33077ec3"	"retrieval_run_id": "20260919T133142Z"	"source_field_sha256": {"description": "4fc24f890556b42e4b3fdf76f6ded3ed8071374ca907c35582a2cad3ffe3f4ed"	"measure": "ce624d5155482957c264c88ac904df8263665a3451ee7e0bb5fc6bb947f5e75c"	"timeFrame": "e88d984118e0a44cdb2a2d29b3ceff7a0e1a973dabe60387272efa3497c0644b"}	"source_object_path": "protocolSection.outcomesModule.primaryOutcomes[1]"	"source_outcome_sha256": "e3c85e94987fc0a86398807e5e4cda1c7002ed527ad311aa1fce1b41b304dad8"	"source_url": "https://clinicaltrials.gov/study/NCT06051032"	"split": "test"}
{"domain": "venous"	"nct_id": "NCT06189313"	"outcome_index": 0	"outcome_type": "PRIMARY"	"registry_fields_sha256": "7ab4f0fd2be13479adf1058fc449cf5554546e2dd7216a1b3a8c461aaaf1840b"	"retrieval_run_id": "20260919T133142Z"	"source_field_sha256": {"description": "20aac05d75c4cf8a0c83dea08f7f355b3517ac9e74c0483f747dc126b0c65495"	"measure": "4482b10e004273e4966dddd25f1f4ae48d0a2863e006777f88a2ab5eebf39b48"	"timeFrame": "36e4843a162791e84200cc7f8d28a5ca4aa31951b62741bb73529b9a3c2a0c25"}	"source_object_path": "protocolSection.outcomesModule.primaryOutcomes[0]"	"source_outcome_sha256": "f67ca933381f39c9b20c4e816785369c0f52593d6d863607455294e1d59449b1"	"source_url": "https://clinicaltrials.gov/study/NCT06189313"	"split": "test"}
{"domain": "venous"	"nct_id": "NCT06189313"	"outcome_index": 1	"outcome_type": "PRIMARY"	"registry_fields_sha256": "7ab4f0fd2be13479adf1058fc449cf5554546e2dd7216a1b3a8c461aaaf1840b"	"retrieval_run_id": "20260919T133142Z"	"source_field_sha256": {"description": "c7f92bdbe5b36d678f5b9e66b8dc703c8c897e510cd09ff4bbde08ba400c0c68"	"measure": "63b3d9a89ac6c2a9cfd7c46e3abc65556f3fe9302c2257d2116545ade18e0587"	"timeFrame": "36e4843a162791e84200cc7f8d28a5ca4aa31951b62741bb73529b9a3c2a0c25"}	"source_object_path": "protocolSection.outcomesModule.primaryOutcomes[1]"	"source_outcome_sha256": "ba409aa3942b057ccda511537d8509c4d942c94c05a736bfb4e8f93c76984b1f"	"source_url": "https://clinicaltrials.gov/study/NCT06189313"	"split": "test"}
{"domain": "venous"	"nct_id": "NCT06189313"	"outcome_index": 0	"outcome_type": "SECONDARY"	"registry_fields_sha256": "7ab4f0fd2be13479adf1058fc449cf5554546e2dd7216a1b3a8c461aaaf1840b"	"retrieval_run_id": "20260919T133142Z"	"source_field_sha256": {"description": "18c33d2e6d4835d965cd608888cb0b8d5a039f95a91f4d433b7b1ee4fb918d85"	"measure": "7960006d2a49947d04fd13050fba5784dcb0e52bb4bbcef9885e17b2139ba275"	"timeFrame": "00bde73c414b6f49f17eac54188ab15fbb80b7b7945e64976538687c940a6935"}	"source_object_path": "protocolSection.outcomesModule.secondaryOutcomes[0]"	"source_outcome_sha256": "d63ba1a5aa1c152514d07c6aff82fcf7ed6d3cc9c40ed61db468ee7d70436623"	"source_url": "https://clinicaltrials.gov/study/NCT06189313"	"split": "test"}
{"domain": "venous"	"nct_id": "NCT06189313"	"outcome_index": 1	"outcome_type": "SECONDARY"	"registry_fields_sha256": "7ab4f0fd2be13479adf1058fc449cf5554546e2dd7216a1b3a8c461aaaf1840b"	"retrieval_run_id": "20260919T133142Z"	"source_field_sha256": {"description": "3bd5b4e52f25105685207f19bb5fe7a5bcc6b02ff70fea8c5deb8657b1b48b06"	"measure": "38ab3a29e3fdc3dfc88488d78464c16e0c2f63fbcf49bd2f1dc55f8697c3076c"	"timeFrame": "f2d4e9fe111d6d357d0f6b296dee29225be864a7c965a0189353d683db35806a"}	"source_object_path": "protocolSection.outcomesModule.secondaryOutcomes[1]"	"source_outcome_sha256": "41d407297d29092dc689ef1ae108d457c39b0b58b261ea455df92aeb6298b907"	"source_url": "https://clinicaltrials.gov/study/NCT06189313"	"split": "test"}
{"domain": "venous"	"nct_id": "NCT06189313"	"outcome_index": 2	"outcome_type": "SECONDARY"	"registry_fields_sha256": "7ab4f0fd2be13479adf1058fc449cf5554546e2dd7216a1b3a8c461aaaf1840b"	"retrieval_run_id": "20260919T133142Z"	"source_field_sha256": {"description": "55b2d3fbeb8f634750a154d137291f66e14d5a1c42d7850c56205a94363dd9e7"	"measure": "0ad4cfdce135893bcd712684890c8f707d1f75b2c15f74e180b76b50a8be85a4"	"timeFrame": "30028d47c2735eed341b4023334cfea65104fdaa0eebad265791ff1530128278"}	"source_object_path": "protocolSection.outcomesModule.secondaryOutcomes[2]"	"source_outcome_sha256": "110ff0903000dedb63d6d200c4f6805a4c74e9722ffac89e644a7ce441d6f324"	"source_url": "https://clinicaltrials.gov/study/NCT06189313"	"split": "test"}
{"domain": "venous"	"nct_id": "NCT06189313"	"outcome_index": 3	"outcome_type": "SECONDARY"	"registry_fields_sha256": "7ab4f0fd2be13479adf1058fc449cf5554546e2dd7216a1b3a8c461aaaf1840b"	"retrieval_run_id": "20260919T133142Z"	"source_field_sha256": {"description": "f6cbdffb79598c780811227395130868061a81f6aebe1864c0c95e800e244097"	"measure": "b1a3f074de805694acc39305c39c8ca9de80d14c5284c672c383f2ac9125670d"	"timeFrame": "44d438174ace6f7eaffad2b3874a554855592293706088db17d528ebad09f1fa"}	"source_object_path": "protocolSection.outcomesModule.secondaryOutcomes[3]"	"source_outcome_sha256": "9477e70017f603804151b9b44c18d4511189cb650c331e413be703b984c0c21c"	"source_url": "https://clinicaltrials.gov/study/NCT06189313"	"split": "test"}
{"domain": "venous"	"nct_id": "NCT06189313"	"outcome_index": 4	"outcome_type": "SECONDARY"	"registry_fields_sha256": "7ab4f0fd2be13479adf1058fc449cf5554546e2dd7216a1b3a8c461aaaf1840b"	"retrieval_run_id": "20260919T133142Z"	"source_field_sha256": {"description": "47d916db2a6c50d71b14e648acbc057e163a80d359417bf5c2d019127304171f"	"measure": "a4d5e4f35054f566e1a2e3f0afc56cbc375f6b6baa2389839fa3dde25fe0c70e"	"timeFrame": "00bde73c414b6f49f17eac54188ab15fbb80b7b7945e64976538687c940a6935"}	"source_object_path": "protocolSection.outcomesModule.secondaryOutcomes[4]"	"source_outcome_sha256": "54e96de2022b3e08553fd3f8d79e2af4cce2950db3d201a4f85e1d58d8754965"	"source_url": "https://clinicaltrials.gov/study/NCT06189313"	"split": "test"}
{"domain": "venous"	"nct_id": "NCT06189313"	"outcome_index": 5	"outcome_type": "SECONDARY"	"registry_fields_sha256": "7ab4f0fd2be13479adf1058fc449cf5554546e2dd7216a1b3a8c461aaaf1840b"	"retrieval_run_id": "20260919T133142Z"	"source_field_sha256": {"description": "5ea2079ba0dfd3bea5918e67ce891bf460643ef2957deb1daba1a8266403b60d"	"measure": "98fa77af396f8dee30cab62ee7b87774efa43bc007903bff78ede9f61cd2bb09"	"timeFrame": "36e4843a162791e84200cc7f8d28a5ca4aa31951b62741bb73529b9a3c2a0c25"}	"source_object_path": "protocolSection.outcomesModule.secondaryOutcomes[5]"	"source_outcome_sha256": "e8ff3f589c3c439ed05d0b4c1052d0488fbbef0bad48f271a973c242cd47cdbe"	"source_url": "https://clinicaltrials.gov/study/NCT06189313"	"split": "test"}
{"domain": "venous"	"nct_id": "NCT06189313"	"outcome_index": 6	"outcome_type": "SECONDARY"	"registry_fields_sha256": "7ab4f0fd2be13479adf1058fc449cf5554546e2dd7216a1b3a8c461aaaf1840b"	"retrieval_run_id": "20260919T133142Z"	"source_field_sha256": {"description": "7676e31d204b2d73756f0cc2299f5f1bf2eaced2dd0adb248230a4f7f67e4655"	"measure": "e15c60bc0a9977eb78f7b1b0fbe76f12f334d24e3907c122af595e505e1f2540"	"timeFrame": "394c0fdd12aa7d148895c711bd48db3af65755531bc76990fd7434ebd620d83b"}	"source_object_path": "protocolSection.outcomesModule.secondaryOutcomes[6]"	"source_outcome_sha256": "7b4871f8451b8bab04efb67dc684f20a687e8b37883dc73a8657cd15b28f09f7"	"source_url": "https://clinicaltrials.gov/study/NCT06189313"	"split": "test"}
{"domain": "venous"	"nct_id": "NCT06189313"	"outcome_index": 7	"outcome_type": "SECONDARY"	"registry_fields_sha256": "7ab4f0fd2be13479adf1058fc449cf5554546e2dd7216a1b3a8c461aaaf1840b"	"retrieval_run_id": "20260919T133142Z"	"source_field_sha256": {"description": "14d5c577220950f40c93371efe77ed9e681ce586de165ebb8978a505e92a6f7c"	"measure": "48ef70ba18e6dfd5a61576a3b341bb707dbc01a7b5118750b419bb9bff75e21a"	"timeFrame": "394c0fdd12aa7d148895c711bd48db3af65755531bc76990fd7434ebd620d83b"}	"source_object_path": "protocolSection.outcomesModule.secondaryOutcomes[7]"	"source_outcome_sha256": "c3459b63e47d56a87de8f68bc7bff8f85d2290ed1770f9a768778410d74a8c45"	"source_url": "https://clinicaltrials.gov/study/NCT06189313"	"split": "test"}
```
