## Supplementary data and reproducibility code for "PanVasc Research for AI assisted evidence analysis in panvascular intervention": test_numerical_scores.jsonl

```
{"arm": "checklist", "benchmark": "registry", "cluster": "NCT01413139", "completion_tokens": 73, "condition": "missing_time", "contract_accepted": false, "contract_reason": "mismatch_availability", "correct": false, "covered": true, "domain": "peripheral", "elapsed_seconds": 0.6335644999926444, "field_correct": {"availability": false, "measure": true, "outcome_index": true, "source_nct": true, "time_frame": false}, "finish_reason": "stop", "guard": false, "id": "registry_NCT01413139_missing_time", "parse_error": null, "parsed": true, "prompt_tokens": 620, "transport_ok": true, "valid_schema": true}
{"arm": "checklist", "benchmark": "registry", "cluster": "NCT01413139", "completion_tokens": 73, "condition": "missing_time", "contract_accepted": false, "contract_reason": "mismatch_availability", "correct": false, "covered": false, "domain": "peripheral", "elapsed_seconds": 0.6335644999926444, "field_correct": {"availability": false, "measure": false, "outcome_index": false, "source_nct": false, "time_frame": false}, "finish_reason": "stop", "guard": true, "id": "registry_NCT01413139_missing_time", "parse_error": null, "parsed": true, "prompt_tokens": 620, "transport_ok": true, "valid_schema": true}
{"arm": "generic", "benchmark": "registry", "cluster": "NCT02854254", "completion_tokens": 49, "condition": "missing_endpoint", "contract_accepted": false, "contract_reason": "mismatch_availability", "correct": false, "covered": true, "domain": "peripheral", "elapsed_seconds": 0.4704304999904707, "field_correct": {"availability": false, "measure": true, "outcome_index": true, "source_nct": true, "time_frame": true}, "finish_reason": "stop", "guard": false, "id": "registry_NCT02854254_missing_endpoint", "parse_error": null, "parsed": true, "prompt_tokens": 492, "transport_ok": true, "valid_schema": true}
{"arm": "generic", "benchmark": "registry", "cluster": "NCT02854254", "completion_tokens": 49, "condition": "missing_endpoint", "contract_accepted": false, "contract_reason": "mismatch_availability", "correct": false, "covered": false, "domain": "peripheral", "elapsed_seconds": 0.4704304999904707, "field_correct": {"availability": false, "measure": false, "outcome_index": false, "source_nct": false, "time_frame": false}, "finish_reason": "stop", "guard": true, "id": "registry_NCT02854254_missing_endpoint", "parse_error": null, "parsed": true, "prompt_tokens": 492, "transport_ok": true, "valid_schema": true}
{"arm": "generic", "benchmark": "registry", "cluster": "NCT06189313", "completion_tokens": 66, "condition": "missing_endpoint", "contract_accepted": false, "contract_reason": "mismatch_availability", "correct": false, "covered": true, "domain": "venous", "elapsed_seconds": 0.5875790999998571, "field_correct": {"availability": false, "measure": false, "outcome_index": false, "source_nct": true, "time_frame": false}, "finish_reason": "stop", "guard": false, "id": "registry_NCT06189313_missing_endpoint", "parse_error": null, "parsed": true, "prompt_tokens": 500, "transport_ok": true, "valid_schema": true}
{"arm": "generic", "benchmark": "registry", "cluster": "NCT06189313", "completion_tokens": 66, "condition": "missing_endpoint", "contract_accepted": false, "contract_reason": "mismatch_availability", "correct": false, "covered": false, "domain": "venous", "elapsed_seconds": 0.5875790999998571, "field_correct": {"availability": false, "measure": false, "outcome_index": false, "source_nct": false, "time_frame": false}, "finish_reason": "stop", "guard": true, "id": "registry_NCT06189313_missing_endpoint", "parse_error": null, "parsed": true, "prompt_tokens": 500, "transport_ok": true, "valid_schema": true}
{"arm": "checklist", "benchmark": "registry", "cluster": "NCT00355940", "completion_tokens": 45, "condition": "clean", "contract_accepted": true, "contract_reason": "accepted", "correct": true, "covered": true, "domain": "aortic", "elapsed_seconds": 0.4608198000059929, "field_correct": {"availability": true, "measure": true, "outcome_index": true, "source_nct": true, "time_frame": true}, "finish_reason": "stop", "guard": false, "id": "registry_NCT00355940_clean", "parse_error": null, "parsed": true, "prompt_tokens": 711, "transport_ok": true, "valid_schema": true}
{"arm": "checklist", "benchmark": "registry", "cluster": "NCT00355940", "completion_tokens": 45, "condition": "clean", "contract_accepted": true, "contract_reason": "accepted", "correct": true, "covered": true, "domain": "aortic", "elapsed_seconds": 0.4608198000059929, "field_correct": {"availability": true, "measure": true, "outcome_index": true, "source_nct": true, "time_frame": true}, "finish_reason": "stop", "guard": true, "id": "registry_NCT00355940_clean", "parse_error": null, "parsed": true, "prompt_tokens": 711, "transport_ok": true, "valid_schema": true}
{"arm": "generic", "benchmark": "registry", "cluster": "NCT03546881", "completion_tokens": 59, "condition": "intact", "contract_accepted": true, "contract_reason": "accepted", "correct": true, "covered": true, "domain": "peripheral", "elapsed_seconds": 0.5752562999987276, "field_correct": {"availability": true, "measure": true, "outcome_index": true, "source_nct": true, "time_frame": true}, "finish_reason": "stop", "guard": false, "id": "registry_NCT03546881_intact", "parse_error": null, "parsed": true, "prompt_tokens": 634, "transport_ok": true, "valid_schema": true}
{"arm": "generic", "benchmark": "registry", "cluster": "NCT03546881", "completion_tokens": 59, "condition": "intact", "contract_accepted": true, "contract_reason": "accepted", "correct": true, "covered": true, "domain": "peripheral", "elapsed_seconds": 0.5752562999987276, "field_correct": {"availability": true, "measure": true, "outcome_index": true, "source_nct": true, "time_frame": true}, "finish_reason": "stop", "guard": true, "id": "registry_NCT03546881_intact", "parse_error": null, "parsed": true, "prompt_tokens": 634, "transport_ok": true, "valid_schema": true}
{"arm": "generic", "benchmark": "registry", "cluster": "NCT01600196", "completion_tokens": 38, "condition": "intact", "contract_accepted": true, "contract_reason": "accepted", "correct": true, "covered": true, "domain": "venous", "elapsed_seconds": 0.4181756000034511, "field_correct": {"availability": true, "measure": true, "outcome_index": true, "source_nct": true, "time_frame": true}, "finish_reason": "stop", "guard": false, "id": "registry_NCT01600196_intact", "parse_error": null, "parsed": true, "prompt_tokens": 539, "transport_ok": true, "valid_schema": true}
{"arm": "generic", "benchmark": "registry", "cluster": "NCT01600196", "completion_tokens": 38, "condition": "intact", "contract_accepted": true, "contract_reason": "accepted", "correct": true, "covered": true, "domain": "venous", "elapsed_seconds": 0.4181756000034511, "field_correct": {"availability": true, "measure": true, "outcome_index": true, "source_nct": true, "time_frame": true}, "finish_reason": "stop", "guard": true, "id": "registry_NCT01600196_intact", "parse_error": null, "parsed": true, "prompt_tokens": 539, "transport_ok": true, "valid_schema": true}
{"arm": "generic", "benchmark": "nli4ct", "cluster": "NCT02403271", "completion_tokens": 52, "contract_accepted": true, "contract_reason": "accepted", "correct": false, "covered": true, "elapsed_seconds": 0.5625839999993332, "evidence_exact": false, "finish_reason": "stop", "fn": 12, "fp": 0, "guard": false, "id": "a5415a49-0b04-4f8f-a7ec-a8c276b2cf64", "parse_error": null, "parsed": true, "prompt_tokens": 966, "tp": 3, "transport_ok": true, "valid_schema": true}
{"arm": "generic", "benchmark": "nli4ct", "cluster": "NCT02403271", "completion_tokens": 52, "contract_accepted": true, "contract_reason": "accepted", "correct": false, "covered": true, "elapsed_seconds": 0.5625839999993332, "evidence_exact": false, "finish_reason": "stop", "fn": 12, "fp": 0, "guard": true, "id": "a5415a49-0b04-4f8f-a7ec-a8c276b2cf64", "parse_error": null, "parsed": true, "prompt_tokens": 966, "tp": 3, "transport_ok": true, "valid_schema": true}
{"arm": "checklist", "benchmark": "nli4ct", "cluster": "NCT02312934", "completion_tokens": 48, "contract_accepted": true, "contract_reason": "accepted", "correct": true, "covered": true, "elapsed_seconds": 0.6167909999930998, "evidence_exact": false, "finish_reason": "stop", "fn": 24, "fp": 0, "guard": false, "id": "a4a2c0ba-3fa9-4fad-9258-7e517ae85e25", "parse_error": null, "parsed": true, "prompt_tokens": 1546, "tp": 1, "transport_ok": true, "valid_schema": true}
{"arm": "checklist", "benchmark": "nli4ct", "cluster": "NCT02312934", "completion_tokens": 48, "contract_accepted": true, "contract_reason": "accepted", "correct": true, "covered": true, "elapsed_seconds": 0.6167909999930998, "evidence_exact": false, "finish_reason": "stop", "fn": 24, "fp": 0, "guard": true, "id": "a4a2c0ba-3fa9-4fad-9258-7e517ae85e25", "parse_error": null, "parsed": true, "prompt_tokens": 1546, "tp": 1, "transport_ok": true, "valid_schema": true}
{"arm": "checklist", "benchmark": "registry", "cluster": "NCT03282773", "completion_tokens": 27, "condition": "missing_source", "contract_accepted": true, "contract_reason": "accepted", "correct": true, "covered": true, "domain": "coronary", "elapsed_seconds": 0.3916516000026604, "field_correct": {"availability": true, "measure": true, "outcome_index": true, "source_nct": true, "time_frame": true}, "finish_reason": "stop", "guard": false, "id": "registry_NCT03282773_missing_source", "parse_error": null, "parsed": true, "prompt_tokens": 484, "transport_ok": true, "valid_schema": true}
{"arm": "checklist", "benchmark": "registry", "cluster": "NCT03282773", "completion_tokens": 27, "condition": "missing_source", "contract_accepted": true, "contract_reason": "accepted", "correct": true, "covered": true, "domain": "coronary", "elapsed_seconds": 0.3916516000026604, "field_correct": {"availability": true, "measure": true, "outcome_index": true, "source_nct": true, "time_frame": true}, "finish_reason": "stop", "guard": true, "id": "registry_NCT03282773_missing_source", "parse_error": null, "parsed": true, "prompt_tokens": 484, "transport_ok": true, "valid_schema": true}
{"arm": "generic", "benchmark": "registry", "cluster": "NCT00355940", "completion_tokens": 45, "condition": "missing_time", "contract_accepted": false, "contract_reason": "mismatch_availability", "correct": false, "covered": true, "domain": "aortic", "elapsed_seconds": 0.5016008999955375, "field_correct": {"availability": false, "measure": true, "outcome_index": true, "source_nct": true, "time_frame": false}, "finish_reason": "stop", "guard": false, "id": "registry_NCT00355940_missing_time", "parse_error": null, "parsed": true, "prompt_tokens": 867, "transport_ok": true, "valid_schema": true}
{"arm": "generic", "benchmark": "registry", "cluster": "NCT00355940", "completion_tokens": 45, "condition": "missing_time", "contract_accepted": false, "contract_reason": "mismatch_availability", "correct": false, "covered": false, "domain": "aortic", "elapsed_seconds": 0.5016008999955375, "field_correct": {"availability": false, "measure": false, "outcome_index": false, "source_nct": false, "time_frame": false}, "finish_reason": "stop", "guard": true, "id": "registry_NCT00355940_missing_time", "parse_error": null, "parsed": true, "prompt_tokens": 867, "transport_ok": true, "valid_schema": true}
{"arm": "generic", "benchmark": "registry", "cluster": "NCT06899399", "completion_tokens": 65, "condition": "missing_endpoint", "contract_accepted": false, "contract_reason": "mismatch_availability", "correct": false, "covered": true, "domain": "carotid", "elapsed_seconds": 0.6250118000025395, "field_correct": {"availability": false, "measure": false, "outcome_index": false, "source_nct": true, "time_frame": false}, "finish_reason": "stop", "guard": false, "id": "registry_NCT06899399_missing_endpoint", "parse_error": null, "parsed": true, "prompt_tokens": 530, "transport_ok": true, "valid_schema": true}
{"arm": "generic", "benchmark": "registry", "cluster": "NCT06899399", "completion_tokens": 65, "condition": "missing_endpoint", "contract_accepted": false, "contract_reason": "mismatch_availability", "correct": false, "covered": false, "domain": "carotid", "elapsed_seconds": 0.6250118000025395, "field_correct": {"availability": false, "measure": false, "outcome_index": false, "source_nct": false, "time_frame": false}, "finish_reason": "stop", "guard": true, "id": "registry_NCT06899399_missing_endpoint", "parse_error": null, "parsed": true, "prompt_tokens": 530, "transport_ok": true, "valid_schema": true}
{"arm": "checklist", "benchmark": "registry", "cluster": "NCT07519304", "completion_tokens": 27, "condition": "missing_source", "contract_accepted": true, "contract_reason": "accepted", "correct": true, "covered": true, "domain": "venous", "elapsed_seconds": 0.31870819999312516, "field_correct": {"availability": true, "measure": true, "outcome_index": true, "source_nct": true, "time_frame": true}, "finish_reason": "stop", "guard": false, "id": "registry_NCT07519304_missing_source", "parse_error": null, "parsed": true, "prompt_tokens": 503, "transport_ok": true, "valid_schema": true}
{"arm": "checklist", "benchmark": "registry", "cluster": "NCT07519304", "completion_tokens": 27, "condition": "missing_source", "contract_accepted": true, "contract_reason": "accepted", "correct": true, "covered": true, "domain": "venous", "elapsed_seconds": 0.31870819999312516, "field_correct": {"availability": true, "measure": true, "outcome_index": true, "source_nct": true, "time_frame": true}, "finish_reason": "stop", "guard": true, "id": "registry_NCT07519304_missing_source", "parse_error": null, "parsed": true, "prompt_tokens": 503, "transport_ok": true, "valid_schema": true}
{"arm": "generic", "benchmark": "registry", "cluster": "NCT03250247", "completion_tokens": 36, "condition": "missing_time", "contract_accepted": false, "contract_reason": "mismatch_availability", "correct": false, "covered": true, "domain": "venous", "elapsed_seconds": 0.4047761999972863, "field_correct": {"availability": false, "measure": true, "outcome_index": true, "source_nct": true, "time_frame": true}, "finish_reason": "stop", "guard": false, "id": "registry_NCT03250247_missing_time", "parse_error": null, "parsed": true, "prompt_tokens": 486, "transport_ok": true, "valid_schema": true}
{"arm": "generic", "benchmark": "registry", "cluster": "NCT03250247", "completion_tokens": 36, "condition": "missing_time", "contract_accepted": false, "contract_reason": "mismatch_availability", "correct": false, "covered": false, "domain": "venous", "elapsed_seconds": 0.4047761999972863, "field_correct": {"availability": false, "measure": false, "outcome_index": false, "source_nct": false, "time_frame": false}, "finish_reason": "stop", "guard": true, "id": "registry_NCT03250247_missing_time", "parse_error": null, "parsed": true, "prompt_tokens": 486, "transport_ok": true, "valid_schema": true}
{"arm": "checklist", "benchmark": "registry", "cluster": "NCT07678164", "completion_tokens": 77, "condition": "intact", "contract_accepted": true, "contract_reason": "accepted", "correct": true, "covered": true, "domain": "carotid", "elapsed_seconds": 0.7132150000106776, "field_correct": {"availability": true, "measure": true, "outcome_index": true, "source_nct": true, "time_frame": true}, "finish_reason": "stop", "guard": false, "id": "registry_NCT07678164_intact", "parse_error": null, "parsed": true, "prompt_tokens": 639, "transport_ok": true, "valid_schema": true}
{"arm": "checklist", "benchmark": "registry", "cluster": "NCT07678164", "completion_tokens": 77, "condition": "intact", "contract_accepted": true, "contract_reason": "accepted", "correct": true, "covered": true, "domain": "carotid", "elapsed_seconds": 0.7132150000106776, "field_correct": {"availability": true, "measure": true, "outcome_index": true, "source_nct": true, "time_frame": true}, "finish_reason": "stop", "guard": true, "id": "registry_NCT07678164_intact", "parse_error": null, "parsed": true, "prompt_tokens": 639, "transport_ok": true, "valid_schema": true}
{"arm": "checklist", "benchmark": "registry", "cluster": "NCT06975215", "completion_tokens": 47, "condition": "missing_time", "contract_accepted": false, "contract_reason": "mismatch_availability", "correct": false, "covered": true, "domain": "aortic", "elapsed_seconds": 0.47656799999822397, "field_correct": {"availability": false, "measure": true, "outcome_index": true, "source_nct": true, "time_frame": false}, "finish_reason": "stop", "guard": false, "id": "registry_NCT06975215_missing_time", "parse_error": null, "parsed": true, "prompt_tokens": 614, "transport_ok": true, "valid_schema": true}
{"arm": "checklist", "benchmark": "registry", "cluster": "NCT06975215", "completion_tokens": 47, "condition": "missing_time", "contract_accepted": false, "contract_reason": "mismatch_availability", "correct": false, "covered": false, "domain": "aortic", "elapsed_seconds": 0.47656799999822397, "field_correct": {"availability": false, "measure": false, "outcome_index": false, "source_nct": false, "time_frame": false}, "finish_reason": "stop", "guard": true, "id": "registry_NCT06975215_missing_time", "parse_error": null, "parsed": true, "prompt_tokens": 614, "transport_ok": true, "valid_schema": true}
{"arm": "checklist", "benchmark": "nli4ct", "cluster": "NCT00404066", "completion_tokens": 52, "contract_accepted": true, "contract_reason": "accepted", "correct": true, "covered": true, "elapsed_seconds": 0.6230813000001945, "evidence_exact": false, "finish_reason": "stop", "fn": 29, "fp": 0, "guard": false, "id": "1bf99d45-84a7-41cb-8263-d1ccb489bc66", "parse_error": null, "parsed": true, "prompt_tokens": 1228, "tp": 3, "transport_ok": true, "valid_schema": true}
{"arm": "checklist", "benchmark": "nli4ct", "cluster": "NCT00404066", "completion_tokens": 52, "contract_accepted": true, "contract_reason": "accepted", "correct": true, "covered": true, "elapsed_seconds": 0.6230813000001945, "evidence_exact": false, "finish_reason": "stop", "fn": 29, "fp": 0, "guard": true, "id": "1bf99d45-84a7-41cb-8263-d1ccb489bc66", "parse_error": null, "parsed": true, "prompt_tokens": 1228, "tp": 3, "transport_ok": true, "valid_schema": true}
{"arm": "generic", "benchmark": "nli4ct", "cluster": "NCT01554371", "completion_tokens": 71, "contract_accepted": true, "contract_reason": "accepted", "correct": false, "covered": true, "elapsed_seconds": 0.7870742999948561, "evidence_exact": false, "finish_reason": "stop", "fn": 1, "fp": 4, "guard": false, "id": "e12e5ed1-9a64-4183-9b9d-419e6679ab3d", "parse_error": null, "parsed": true, "prompt_tokens": 1541, "tp": 5, "transport_ok": true, "valid_schema": true}
{"arm": "generic", "benchmark": "nli4ct", "cluster": "NCT01554371", "completion_tokens": 71, "contract_accepted": true, "contract_reason": "accepted", "correct": false, "covered": true, "elapsed_seconds": 0.7870742999948561, "evidence_exact": false, "finish_reason": "stop", "fn": 1, "fp": 4, "guard": true, "id": "e12e5ed1-9a64-4183-9b9d-419e6679ab3d", "parse_error": null, "parsed": true, "prompt_tokens": 1541, "tp": 5, "transport_ok": true, "valid_schema": true}
{"arm": "checklist", "benchmark": "nli4ct", "cluster": "NCT00929240", "completion_tokens": 33, "contract_accepted": true, "contract_reason": "accepted", "correct": true, "covered": true, "elapsed_seconds": 0.4950140000000829, "evidence_exact": false, "finish_reason": "stop", "fn": 14, "fp": 0, "guard": false, "id": "137bb76f-a37e-4339-af7e-f0c647a01baa", "parse_error": null, "parsed": true, "prompt_tokens": 1255, "tp": 2, "transport_ok": true, "valid_schema": true}
{"arm": "checklist", "benchmark": "nli4ct", "cluster": "NCT00929240", "completion_tokens": 33, "contract_accepted": true, "contract_reason": "accepted", "correct": true, "covered": true, "elapsed_seconds": 0.4950140000000829, "evidence_exact": false, "finish_reason": "stop", "fn": 14, "fp": 0, "guard": true, "id": "137bb76f-a37e-4339-af7e-f0c647a01baa", "parse_error": null, "parsed": true, "prompt_tokens": 1255, "tp": 2, "transport_ok": true, "valid_schema": true}
{"arm": "checklist", "benchmark": "registry", "cluster": "NCT01413139", "completion_tokens": 73, "condition": "clean", "contract_accepted": true, "contract_reason": "accepted", "correct": true, "covered": true, "domain": "peripheral", "elapsed_seconds": 0.6998637000069721, "field_correct": {"availability": true, "measure": true, "outcome_index": true, "source_nct": true, "time_frame": true}, "finish_reason": "stop", "guard": false, "id": "registry_NCT01413139_clean", "parse_error": null, "parsed": true, "prompt_tokens": 437, "transport_ok": true, "valid_schema": true}
{"arm": "checklist", "benchmark": "registry", "cluster": "NCT01413139", "completion_tokens": 73, "condition": "clean", "contract_accepted": true, "contract_reason": "accepted", "correct": true, "covered": true, "domain": "peripheral", "elapsed_seconds": 0.6998637000069721, "field_correct": {"availability": true, "measure": true, "outcome_index": true, "source_nct": true, "time_frame": true}, "finish_reason": "stop", "guard": true, "id": "registry_NCT01413139_clean", "parse_error": null, "parsed": true, "prompt_tokens": 437, "transport_ok": true, "valid_schema": true}
{"arm": "generic", "benchmark": "nli4ct", "cluster": "NCT00583700", "completion_tokens": 30, "contract_accepted": true, "contract_reason": "accepted", "correct": true, "covered": true, "elapsed_seconds": 0.4182077000004938, "evidence_exact": true, "finish_reason": "stop", "fn": 0, "fp": 0, "guard": false, "id": "78aec7ae-20b1-413b-9cb7-9757274ff1aa", "parse_error": null, "parsed": true, "prompt_tokens": 1116, "tp": 1, "transport_ok": true, "valid_schema": true}
{"arm": "generic", "benchmark": "nli4ct", "cluster": "NCT00583700", "completion_tokens": 30, "contract_accepted": true, "contract_reason": "accepted", "correct": true, "covered": true, "elapsed_seconds": 0.4182077000004938, "evidence_exact": true, "finish_reason": "stop", "fn": 0, "fp": 0, "guard": true, "id": "78aec7ae-20b1-413b-9cb7-9757274ff1aa", "parse_error": null, "parsed": true, "prompt_tokens": 1116, "tp": 1, "transport_ok": true, "valid_schema": true}
{"arm": "generic", "benchmark": "registry", "cluster": "NCT00004732", "completion_tokens": 79, "condition": "missing_time", "contract_accepted": false, "contract_reason": "mismatch_availability", "correct": false, "covered": true, "domain": "carotid", "elapsed_seconds": 0.7321803999948315, "field_correct": {"availability": false, "measure": true, "outcome_index": true, "source_nct": true, "time_frame": true}, "finish_reason": "stop", "guard": false, "id": "registry_NCT00004732_missing_time", "parse_error": null, "parsed": true, "prompt_tokens": 562, "transport_ok": true, "valid_schema": true}
{"arm": "generic", "benchmark": "registry", "cluster": "NCT00004732", "completion_tokens": 79, "condition": "missing_time", "contract_accepted": false, "contract_reason": "mismatch_availability", "correct": false, "covered": false, "domain": "carotid", "elapsed_seconds": 0.7321803999948315, "field_correct": {"availability": false, "measure": false, "outcome_index": false, "source_nct": false, "time_frame": false}, "finish_reason": "stop", "guard": true, "id": "registry_NCT00004732_missing_time", "parse_error": null, "parsed": true, "prompt_tokens": 562, "transport_ok": true, "valid_schema": true}
{"arm": "checklist", "benchmark": "registry", "cluster": "NCT02934087", "completion_tokens": 45, "condition": "missing_time", "contract_accepted": false, "contract_reason": "mismatch_availability", "correct": false, "covered": true, "domain": "aortic", "elapsed_seconds": 0.4611982999922475, "field_correct": {"availability": false, "measure": true, "outcome_index": true, "source_nct": true, "time_frame": true}, "finish_reason": "stop", "guard": false, "id": "registry_NCT02934087_missing_time", "parse_error": null, "parsed": true, "prompt_tokens": 589, "transport_ok": true, "valid_schema": true}
{"arm": "checklist", "benchmark": "registry", "cluster": "NCT02934087", "completion_tokens": 45, "condition": "missing_time", "contract_accepted": false, "contract_reason": "mismatch_availability", "correct": false, "covered": false, "domain": "aortic", "elapsed_seconds": 0.4611982999922475, "field_correct": {"availability": false, "measure": false, "outcome_index": false, "source_nct": false, "time_frame": false}, "finish_reason": "stop", "guard": true, "id": "registry_NCT02934087_missing_time", "parse_error": null, "parsed": true, "prompt_tokens": 589, "transport_ok": true, "valid_schema": true}
{"arm": "generic", "benchmark": "registry", "cluster": "NCT01413139", "completion_tokens": 73, "condition": "clean", "contract_accepted": true, "contract_reason": "accepted", "correct": true, "covered": true, "domain": "peripheral", "elapsed_seconds": 0.6639195000025211, "field_correct": {"availability": true, "measure": true, "outcome_index": true, "source_nct": true, "time_frame": true}, "finish_reason": "stop", "guard": false, "id": "registry_NCT01413139_clean", "parse_error": null, "parsed": true, "prompt_tokens": 363, "transport_ok": true, "valid_schema": true}
{"arm": "generic", "benchmark": "registry", "cluster": "NCT01413139", "completion_tokens": 73, "condition": "clean", "contract_accepted": true, "contract_reason": "accepted", "correct": true, "covered": true, "domain": "peripheral", "elapsed_seconds": 0.6639195000025211, "field_correct": {"availability": true, "measure": true, "outcome_index": true, "source_nct": true, "time_frame": true}, "finish_reason": "stop", "guard": true, "id": "registry_NCT01413139_clean", "parse_error": null, "parsed": true, "prompt_tokens": 363, "transport_ok": true, "valid_schema": true}
{"arm": "checklist", "benchmark": "registry", "cluster": "NCT07054060", "completion_tokens": 40, "condition": "missing_time", "contract_accepted": false, "contract_reason": "mismatch_availability", "correct": false, "covered": true, "domain": "carotid", "elapsed_seconds": 0.4120617000007769, "field_correct": {"availability": false, "measure": true, "outcome_index": true, "source_nct": true, "time_frame": true}, "finish_reason": "stop", "guard": false, "id": "registry_NCT07054060_missing_time", "parse_error": null, "parsed": true, "prompt_tokens": 568, "transport_ok": true, "valid_schema": true}
{"arm": "checklist", "benchmark": "registry", "cluster": "NCT07054060", "completion_tokens": 40, "condition": "missing_time", "contract_accepted": false, "contract_reason": "mismatch_availability", "correct": false, "covered": false, "domain": "carotid", "elapsed_seconds": 0.4120617000007769, "field_correct": {"availability": false, "measure": false, "outcome_index": false, "source_nct": false, "time_frame": false}, "finish_reason": "stop", "guard": true, "id": "registry_NCT07054060_missing_time", "parse_error": null, "parsed": true, "prompt_tokens": 568, "transport_ok": true, "valid_schema": true}
{"arm": "checklist", "benchmark": "registry", "cluster": "NCT07049120", "completion_tokens": 47, "condition": "intact", "contract_accepted": true, "contract_reason": "accepted", "correct": true, "covered": true, "domain": "peripheral", "elapsed_seconds": 0.48159229999873787, "field_correct": {"availability": true, "measure": true, "outcome_index": true, "source_nct": true, "time_frame": true}, "finish_reason": "stop", "guard": false, "id": "registry_NCT07049120_intact", "parse_error": null, "parsed": true, "prompt_tokens": 630, "transport_ok": true, "valid_schema": true}
{"arm": "checklist", "benchmark": "registry", "cluster": "NCT07049120", "completion_tokens": 47, "condition": "intact", "contract_accepted": true, "contract_reason": "accepted", "correct": true, "covered": true, "domain": "peripheral", "elapsed_seconds": 0.48159229999873787, "field_correct": {"availability": true, "measure": true, "outcome_index": true, "source_nct": true, "time_frame": true}, "finish_reason": "stop", "guard": true, "id": "registry_NCT07049120_intact", "parse_error": null, "parsed": true, "prompt_tokens": 630, "transport_ok": true, "valid_schema": true}
{"arm": "checklist", "benchmark": "registry", "cluster": "NCT02961894", "completion_tokens": 49, "condition": "clean", "contract_accepted": true, "contract_reason": "accepted", "correct": true, "covered": true, "domain": "peripheral", "elapsed_seconds": 0.5262820000061765, "field_correct": {"availability": true, "measure": true, "outcome_index": true, "source_nct": true, "time_frame": true}, "finish_reason": "stop", "guard": false, "id": "registry_NCT02961894_clean", "parse_error": null, "parsed": true, "prompt_tokens": 427, "transport_ok": true, "valid_schema": true}
{"arm": "checklist", "benchmark": "registry", "cluster": "NCT02961894", "completion_tokens": 49, "condition": "clean", "contract_accepted": true, "contract_reason": "accepted", "correct": true, "covered": true, "domain": "peripheral", "elapsed_seconds": 0.5262820000061765, "field_correct": {"availability": true, "measure": true, "outcome_index": true, "source_nct": true, "time_frame": true}, "finish_reason": "stop", "guard": true, "id": "registry_NCT02961894_clean", "parse_error": null, "parsed": true, "prompt_tokens": 427, "transport_ok": true, "valid_schema": true}
{"arm": "checklist", "benchmark": "nli4ct", "cluster": "NCT01376349", "completion_tokens": 52, "contract_accepted": false, "contract_reason": "invalid_json", "correct": false, "covered": false, "elapsed_seconds": 0.629497399990214, "evidence_exact": false, "finish_reason": "stop", "fn": 2, "fp": 0, "guard": false, "id": "1defe036-8290-4a01-bec7-f75305d1e88e", "parse_error": "invalid_json", "parsed": false, "prompt_tokens": 1370, "tp": 0, "transport_ok": true, "valid_schema": false}
{"arm": "checklist", "benchmark": "nli4ct", "cluster": "NCT01376349", "completion_tokens": 52, "contract_accepted": false, "contract_reason": "invalid_json", "correct": false, "covered": false, "elapsed_seconds": 0.629497399990214, "evidence_exact": false, "finish_reason": "stop", "fn": 2, "fp": 0, "guard": true, "id": "1defe036-8290-4a01-bec7-f75305d1e88e", "parse_error": "invalid_json", "parsed": false, "prompt_tokens": 1370, "tp": 0, "transport_ok": true, "valid_schema": false}
{"arm": "generic", "benchmark": "registry", "cluster": "NCT00478673", "completion_tokens": 53, "condition": "intact", "contract_accepted": true, "contract_reason": "accepted", "correct": true, "covered": true, "domain": "carotid", "elapsed_seconds": 0.5731014999910258, "field_correct": {"availability": true, "measure": true, "outcome_index": true, "source_nct": true, "time_frame": true}, "finish_reason": "stop", "guard": false, "id": "registry_NCT00478673_intact", "parse_error": null, "parsed": true, "prompt_tokens": 581, "transport_ok": true, "valid_schema": true}
{"arm": "generic", "benchmark": "registry", "cluster": "NCT00478673", "completion_tokens": 53, "condition": "intact", "contract_accepted": true, "contract_reason": "accepted", "correct": true, "covered": true, "domain": "carotid", "elapsed_seconds": 0.5731014999910258, "field_correct": {"availability": true, "measure": true, "outcome_index": true, "source_nct": true, "time_frame": true}, "finish_reason": "stop", "guard": true, "id": "registry_NCT00478673_intact", "parse_error": null, "parsed": true, "prompt_tokens": 581, "transport_ok": true, "valid_schema": true}
{"arm": "checklist", "benchmark": "registry", "cluster": "NCT07054060", "completion_tokens": 51, "condition": "clean", "contract_accepted": true, "contract_reason": "accepted", "correct": true, "covered": true, "domain": "carotid", "elapsed_seconds": 0.5266200000041863, "field_correct": {"availability": true, "measure": true, "outcome_index": true, "source_nct": true, "time_frame": true}, "finish_reason": "stop", "guard": false, "id": "registry_NCT07054060_clean", "parse_error": null, "parsed": true, "prompt_tokens": 408, "transport_ok": true, "valid_schema": true}
{"arm": "checklist", "benchmark": "registry", "cluster": "NCT07054060", "completion_tokens": 51, "condition": "clean", "contract_accepted": true, "contract_reason": "accepted", "correct": true, "covered": true, "domain": "carotid", "elapsed_seconds": 0.5266200000041863, "field_correct": {"availability": true, "measure": true, "outcome_index": true, "source_nct": true, "time_frame": true}, "finish_reason": "stop", "guard": true, "id": "registry_NCT07054060_clean", "parse_error": null, "parsed": true, "prompt_tokens": 408, "transport_ok": true, "valid_schema": true}
{"arm": "checklist", "benchmark": "nli4ct", "cluster": "NCT00800436", "completion_tokens": 59, "contract_accepted": false, "contract_reason": "invalid_json", "correct": false, "covered": false, "elapsed_seconds": 0.6387342999951215, "evidence_exact": false, "finish_reason": "stop", "fn": 14, "fp": 0, "guard": false, "id": "b53a2698-dfb0-416d-9f3e-2e800a360b3e", "parse_error": "invalid_json", "parsed": false, "prompt_tokens": 769, "tp": 0, "transport_ok": true, "valid_schema": false}
{"arm": "checklist", "benchmark": "nli4ct", "cluster": "NCT00800436", "completion_tokens": 59, "contract_accepted": false, "contract_reason": "invalid_json", "correct": false, "covered": false, "elapsed_seconds": 0.6387342999951215, "evidence_exact": false, "finish_reason": "stop", "fn": 14, "fp": 0, "guard": true, "id": "b53a2698-dfb0-416d-9f3e-2e800a360b3e", "parse_error": "invalid_json", "parsed": false, "prompt_tokens": 769, "tp": 0, "transport_ok": true, "valid_schema": false}
{"arm": "checklist", "benchmark": "registry", "cluster": "NCT01482273", "completion_tokens": 60, "condition": "clean", "contract_accepted": true, "contract_reason": "accepted", "correct": true, "covered": true, "domain": "venous", "elapsed_seconds": 0.5942228999920189, "field_correct": {"availability": true, "measure": true, "outcome_index": true, "source_nct": true, "time_frame": true}, "finish_reason": "stop", "guard": false, "id": "registry_NCT01482273_clean", "parse_error": null, "parsed": true, "prompt_tokens": 424, "transport_ok": true, "valid_schema": true}
{"arm": "checklist", "benchmark": "registry", "cluster": "NCT01482273", "completion_tokens": 60, "condition": "clean", "contract_accepted": true, "contract_reason": "accepted", "correct": true, "covered": true, "domain": "venous", "elapsed_seconds": 0.5942228999920189, "field_correct": {"availability": true, "measure": true, "outcome_index": true, "source_nct": true, "time_frame": true}, "finish_reason": "stop", "guard": true, "id": "registry_NCT01482273_clean", "parse_error": null, "parsed": true, "prompt_tokens": 424, "transport_ok": true, "valid_schema": true}
{"arm": "generic", "benchmark": "registry", "cluster": "NCT07678164", "completion_tokens": 75, "condition": "missing_time", "contract_accepted": false, "contract_reason": "mismatch_availability", "correct": false, "covered": true, "domain": "carotid", "elapsed_seconds": 0.7064355999900727, "field_correct": {"availability": false, "measure": true, "outcome_index": true, "source_nct": true, "time_frame": false}, "finish_reason": "stop", "guard": false, "id": "registry_NCT07678164_missing_time", "parse_error": null, "parsed": true, "prompt_tokens": 545, "transport_ok": true, "valid_schema": true}
{"arm": "generic", "benchmark": "registry", "cluster": "NCT07678164", "completion_tokens": 75, "condition": "missing_time", "contract_accepted": false, "contract_reason": "mismatch_availability", "correct": false, "covered": false, "domain": "carotid", "elapsed_seconds": 0.7064355999900727, "field_correct": {"availability": false, "measure": false, "outcome_index": false, "source_nct": false, "time_frame": false}, "finish_reason": "stop", "guard": true, "id": "registry_NCT07678164_missing_time", "parse_error": null, "parsed": true, "prompt_tokens": 545, "transport_ok": true, "valid_schema": true}
{"arm": "generic", "benchmark": "registry", "cluster": "NCT01357590", "completion_tokens": 65, "condition": "missing_endpoint", "contract_accepted": false, "contract_reason": "mismatch_source_nct", "correct": false, "covered": true, "domain": "aortic", "elapsed_seconds": 0.5890763999923365, "field_correct": {"availability": true, "measure": false, "outcome_index": false, "source_nct": false, "time_frame": false}, "finish_reason": "stop", "guard": false, "id": "registry_NCT01357590_missing_endpoint", "parse_error": null, "parsed": true, "prompt_tokens": 502, "transport_ok": true, "valid_schema": true}
{"arm": "generic", "benchmark": "registry", "cluster": "NCT01357590", "completion_tokens": 65, "condition": "missing_endpoint", "contract_accepted": false, "contract_reason": "mismatch_source_nct", "correct": false, "covered": false, "domain": "aortic", "elapsed_seconds": 0.5890763999923365, "field_correct": {"availability": false, "measure": false, "outcome_index": false, "source_nct": false, "time_frame": false}, "finish_reason": "stop", "guard": true, "id": "registry_NCT01357590_missing_endpoint", "parse_error": null, "parsed": true, "prompt_tokens": 502, "transport_ok": true, "valid_schema": true}
{"arm": "checklist", "benchmark": "registry", "cluster": "NCT07678164", "completion_tokens": 27, "condition": "missing_endpoint", "contract_accepted": false, "contract_reason": "mismatch_source_nct", "correct": false, "covered": true, "domain": "carotid", "elapsed_seconds": 0.3034857999882661, "field_correct": {"availability": true, "measure": true, "outcome_index": true, "source_nct": false, "time_frame": true}, "finish_reason": "stop", "guard": false, "id": "registry_NCT07678164_missing_endpoint", "parse_error": null, "parsed": true, "prompt_tokens": 578, "transport_ok": true, "valid_schema": true}
{"arm": "checklist", "benchmark": "registry", "cluster": "NCT07678164", "completion_tokens": 27, "condition": "missing_endpoint", "contract_accepted": false, "contract_reason": "mismatch_source_nct", "correct": false, "covered": false, "domain": "carotid", "elapsed_seconds": 0.3034857999882661, "field_correct": {"availability": false, "measure": false, "outcome_index": false, "source_nct": false, "time_frame": false}, "finish_reason": "stop", "guard": true, "id": "registry_NCT07678164_missing_endpoint", "parse_error": null, "parsed": true, "prompt_tokens": 578, "transport_ok": true, "valid_schema": true}
{"arm": "checklist", "benchmark": "registry", "cluster": "NCT06899399", "completion_tokens": 60, "condition": "intact", "contract_accepted": true, "contract_reason": "accepted", "correct": true, "covered": true, "domain": "carotid", "elapsed_seconds": 0.548240000003716, "field_correct": {"availability": true, "measure": true, "outcome_index": true, "source_nct": true, "time_frame": true}, "finish_reason": "stop", "guard": false, "id": "registry_NCT06899399_intact", "parse_error": null, "parsed": true, "prompt_tokens": 648, "transport_ok": true, "valid_schema": true}
{"arm": "checklist", "benchmark": "registry", "cluster": "NCT06899399", "completion_tokens": 60, "condition": "intact", "contract_accepted": true, "contract_reason": "accepted", "correct": true, "covered": true, "domain": "carotid", "elapsed_seconds": 0.548240000003716, "field_correct": {"availability": true, "measure": true, "outcome_index": true, "source_nct": true, "time_frame": true}, "finish_reason": "stop", "guard": true, "id": "registry_NCT06899399_intact", "parse_error": null, "parsed": true, "prompt_tokens": 648, "transport_ok": true, "valid_schema": true}
{"arm": "checklist", "benchmark": "nli4ct", "cluster": "NCT00256698", "completion_tokens": 32, "contract_accepted": false, "contract_reason": "missing_source_or_evidence", "correct": true, "covered": true, "elapsed_seconds": 0.3471061999880476, "evidence_exact": false, "finish_reason": "stop", "fn": 7, "fp": 0, "guard": false, "id": "58614e8d-770e-4bfe-b74b-e2d429ef072f", "parse_error": null, "parsed": true, "prompt_tokens": 642, "tp": 2, "transport_ok": true, "valid_schema": true}
{"arm": "checklist", "benchmark": "nli4ct", "cluster": "NCT00256698", "completion_tokens": 32, "contract_accepted": false, "contract_reason": "missing_source_or_evidence", "correct": false, "covered": false, "elapsed_seconds": 0.3471061999880476, "evidence_exact": false, "finish_reason": "stop", "fn": 9, "fp": 0, "guard": true, "id": "58614e8d-770e-4bfe-b74b-e2d429ef072f", "parse_error": null, "parsed": true, "prompt_tokens": 642, "tp": 0, "transport_ok": true, "valid_schema": true}
{"arm": "generic", "benchmark": "registry", "cluster": "NCT02048514", "completion_tokens": 48, "condition": "missing_source", "contract_accepted": false, "contract_reason": "mismatch_availability", "correct": false, "covered": true, "domain": "aortic", "elapsed_seconds": 0.4605258999945363, "field_correct": {"availability": false, "measure": false, "outcome_index": false, "source_nct": false, "time_frame": false}, "finish_reason": "stop", "guard": false, "id": "registry_NCT02048514_missing_source", "parse_error": null, "parsed": true, "prompt_tokens": 448, "transport_ok": true, "valid_schema": true}
{"arm": "generic", "benchmark": "registry", "cluster": "NCT02048514", "completion_tokens": 48, "condition": "missing_source", "contract_accepted": false, "contract_reason": "mismatch_availability", "correct": false, "covered": false, "domain": "aortic", "elapsed_seconds": 0.4605258999945363, "field_correct": {"availability": false, "measure": false, "outcome_index": false, "source_nct": false, "time_frame": false}, "finish_reason": "stop", "guard": true, "id": "registry_NCT02048514_missing_source", "parse_error": null, "parsed": true, "prompt_tokens": 448, "transport_ok": true, "valid_schema": true}
{"arm": "checklist", "benchmark": "registry", "cluster": "NCT01403090", "completion_tokens": 37, "condition": "intact", "contract_accepted": true, "contract_reason": "accepted", "correct": true, "covered": true, "domain": "venous", "elapsed_seconds": 0.3690659999992931, "field_correct": {"availability": true, "measure": true, "outcome_index": true, "source_nct": true, "time_frame": true}, "finish_reason": "stop", "guard": false, "id": "registry_NCT01403090_intact", "parse_error": null, "parsed": true, "prompt_tokens": 557, "transport_ok": true, "valid_schema": true}
{"arm": "checklist", "benchmark": "registry", "cluster": "NCT01403090", "completion_tokens": 37, "condition": "intact", "contract_accepted": true, "contract_reason": "accepted", "correct": true, "covered": true, "domain": "venous", "elapsed_seconds": 0.3690659999992931, "field_correct": {"availability": true, "measure": true, "outcome_index": true, "source_nct": true, "time_frame": true}, "finish_reason": "stop", "guard": true, "id": "registry_NCT01403090_intact", "parse_error": null, "parsed": true, "prompt_tokens": 557, "transport_ok": true, "valid_schema": true}
{"arm": "generic", "benchmark": "nli4ct", "cluster": "NCT00538850", "completion_tokens": 32, "contract_accepted": false, "contract_reason": "missing_source_or_evidence", "correct": false, "covered": true, "elapsed_seconds": 0.4546092999953544, "evidence_exact": false, "finish_reason": "stop", "fn": 6, "fp": 0, "guard": false, "id": "7723c9e5-e80e-4ef6-b56d-ee26f8423d90", "parse_error": null, "parsed": true, "prompt_tokens": 1555, "tp": 2, "transport_ok": true, "valid_schema": true}
{"arm": "generic", "benchmark": "nli4ct", "cluster": "NCT00538850", "completion_tokens": 32, "contract_accepted": false, "contract_reason": "missing_source_or_evidence", "correct": false, "covered": false, "elapsed_seconds": 0.4546092999953544, "evidence_exact": false, "finish_reason": "stop", "fn": 8, "fp": 0, "guard": true, "id": "7723c9e5-e80e-4ef6-b56d-ee26f8423d90", "parse_error": null, "parsed": true, "prompt_tokens": 1555, "tp": 0, "transport_ok": true, "valid_schema": true}
{"arm": "checklist", "benchmark": "nli4ct", "cluster": "NCT00950911", "completion_tokens": 49, "contract_accepted": true, "contract_reason": "accepted", "correct": true, "covered": true, "elapsed_seconds": 0.6082584000105271, "evidence_exact": false, "finish_reason": "stop", "fn": 6, "fp": 0, "guard": false, "id": "24e7fb4c-e279-4b61-8c7f-6dc6a09e8d55", "parse_error": null, "parsed": true, "prompt_tokens": 1239, "tp": 1, "transport_ok": true, "valid_schema": true}
{"arm": "checklist", "benchmark": "nli4ct", "cluster": "NCT00950911", "completion_tokens": 49, "contract_accepted": true, "contract_reason": "accepted", "correct": true, "covered": true, "elapsed_seconds": 0.6082584000105271, "evidence_exact": false, "finish_reason": "stop", "fn": 6, "fp": 0, "guard": true, "id": "24e7fb4c-e279-4b61-8c7f-6dc6a09e8d55", "parse_error": null, "parsed": true, "prompt_tokens": 1239, "tp": 1, "transport_ok": true, "valid_schema": true}
{"arm": "generic", "benchmark": "registry", "cluster": "NCT04091074", "completion_tokens": 48, "condition": "missing_source", "contract_accepted": false, "contract_reason": "mismatch_availability", "correct": false, "covered": true, "domain": "carotid", "elapsed_seconds": 0.5071313999942504, "field_correct": {"availability": false, "measure": false, "outcome_index": false, "source_nct": false, "time_frame": false}, "finish_reason": "stop", "guard": false, "id": "registry_NCT04091074_missing_source", "parse_error": null, "parsed": true, "prompt_tokens": 444, "transport_ok": true, "valid_schema": true}
{"arm": "generic", "benchmark": "registry", "cluster": "NCT04091074", "completion_tokens": 48, "condition": "missing_source", "contract_accepted": false, "contract_reason": "mismatch_availability", "correct": false, "covered": false, "domain": "carotid", "elapsed_seconds": 0.5071313999942504, "field_correct": {"availability": false, "measure": false, "outcome_index": false, "source_nct": false, "time_frame": false}, "finish_reason": "stop", "guard": true, "id": "registry_NCT04091074_missing_source", "parse_error": null, "parsed": true, "prompt_tokens": 444, "transport_ok": true, "valid_schema": true}
{"arm": "generic", "benchmark": "registry", "cluster": "NCT03048825", "completion_tokens": 48, "condition": "missing_source", "contract_accepted": false, "contract_reason": "mismatch_availability", "correct": false, "covered": true, "domain": "coronary", "elapsed_seconds": 0.4619939999975031, "field_correct": {"availability": false, "measure": false, "outcome_index": false, "source_nct": false, "time_frame": false}, "finish_reason": "stop", "guard": false, "id": "registry_NCT03048825_missing_source", "parse_error": null, "parsed": true, "prompt_tokens": 408, "transport_ok": true, "valid_schema": true}
{"arm": "generic", "benchmark": "registry", "cluster": "NCT03048825", "completion_tokens": 48, "condition": "missing_source", "contract_accepted": false, "contract_reason": "mismatch_availability", "correct": false, "covered": false, "domain": "coronary", "elapsed_seconds": 0.4619939999975031, "field_correct": {"availability": false, "measure": false, "outcome_index": false, "source_nct": false, "time_frame": false}, "finish_reason": "stop", "guard": true, "id": "registry_NCT03048825_missing_source", "parse_error": null, "parsed": true, "prompt_tokens": 408, "transport_ok": true, "valid_schema": true}
{"arm": "checklist", "benchmark": "registry", "cluster": "NCT01357590", "completion_tokens": 27, "condition": "missing_source", "contract_accepted": false, "contract_reason": "mismatch_outcome_index", "correct": false, "covered": true, "domain": "aortic", "elapsed_seconds": 0.28632280000601895, "field_correct": {"availability": true, "measure": true, "outcome_index": false, "source_nct": true, "time_frame": true}, "finish_reason": "stop", "guard": false, "id": "registry_NCT01357590_missing_source", "parse_error": null, "parsed": true, "prompt_tokens": 520, "transport_ok": true, "valid_schema": true}
{"arm": "checklist", "benchmark": "registry", "cluster": "NCT01357590", "completion_tokens": 27, "condition": "missing_source", "contract_accepted": false, "contract_reason": "mismatch_outcome_index", "correct": false, "covered": false, "domain": "aortic", "elapsed_seconds": 0.28632280000601895, "field_correct": {"availability": false, "measure": false, "outcome_index": false, "source_nct": false, "time_frame": false}, "finish_reason": "stop", "guard": true, "id": "registry_NCT01357590_missing_source", "parse_error": null, "parsed": true, "prompt_tokens": 520, "transport_ok": true, "valid_schema": true}
{"arm": "generic", "benchmark": "registry", "cluster": "NCT07049120", "completion_tokens": 47, "condition": "intact", "contract_accepted": true, "contract_reason": "accepted", "correct": true, "covered": true, "domain": "peripheral", "elapsed_seconds": 0.4919823000091128, "field_correct": {"availability": true, "measure": true, "outcome_index": true, "source_nct": true, "time_frame": true}, "finish_reason": "stop", "guard": false, "id": "registry_NCT07049120_intact", "parse_error": null, "parsed": true, "prompt_tokens": 556, "transport_ok": true, "valid_schema": true}
{"arm": "generic", "benchmark": "registry", "cluster": "NCT07049120", "completion_tokens": 47, "condition": "intact", "contract_accepted": true, "contract_reason": "accepted", "correct": true, "covered": true, "domain": "peripheral", "elapsed_seconds": 0.4919823000091128, "field_correct": {"availability": true, "measure": true, "outcome_index": true, "source_nct": true, "time_frame": true}, "finish_reason": "stop", "guard": true, "id": "registry_NCT07049120_intact", "parse_error": null, "parsed": true, "prompt_tokens": 556, "transport_ok": true, "valid_schema": true}
{"arm": "generic", "benchmark": "nli4ct", "cluster": "NCT01129622", "completion_tokens": 52, "contract_accepted": true, "contract_reason": "accepted", "correct": true, "covered": true, "elapsed_seconds": 0.5299674999987474, "evidence_exact": false, "finish_reason": "stop", "fn": 4, "fp": 3, "guard": false, "id": "9f978634-637c-472f-a588-6f4bb2fb121f", "parse_error": null, "parsed": true, "prompt_tokens": 716, "tp": 0, "transport_ok": true, "valid_schema": true}
{"arm": "generic", "benchmark": "nli4ct", "cluster": "NCT01129622", "completion_tokens": 52, "contract_accepted": true, "contract_reason": "accepted", "correct": true, "covered": true, "elapsed_seconds": 0.5299674999987474, "evidence_exact": false, "finish_reason": "stop", "fn": 4, "fp": 3, "guard": true, "id": "9f978634-637c-472f-a588-6f4bb2fb121f", "parse_error": null, "parsed": true, "prompt_tokens": 716, "tp": 0, "transport_ok": true, "valid_schema": true}
{"arm": "generic", "benchmark": "nli4ct", "cluster": "NCT02640053", "completion_tokens": 33, "contract_accepted": true, "contract_reason": "accepted", "correct": false, "covered": true, "elapsed_seconds": 0.41870989999733865, "evidence_exact": false, "finish_reason": "stop", "fn": 14, "fp": 0, "guard": false, "id": "1fe68175-6ac4-4439-818f-94758e6bd306", "parse_error": null, "parsed": true, "prompt_tokens": 914, "tp": 2, "transport_ok": true, "valid_schema": true}
{"arm": "generic", "benchmark": "nli4ct", "cluster": "NCT02640053", "completion_tokens": 33, "contract_accepted": true, "contract_reason": "accepted", "correct": false, "covered": true, "elapsed_seconds": 0.41870989999733865, "evidence_exact": false, "finish_reason": "stop", "fn": 14, "fp": 0, "guard": true, "id": "1fe68175-6ac4-4439-818f-94758e6bd306", "parse_error": null, "parsed": true, "prompt_tokens": 914, "tp": 2, "transport_ok": true, "valid_schema": true}
{"arm": "generic", "benchmark": "registry", "cluster": "NCT06051032", "completion_tokens": 65, "condition": "clean", "contract_accepted": true, "contract_reason": "accepted", "correct": true, "covered": true, "domain": "venous", "elapsed_seconds": 0.5743442999955732, "field_correct": {"availability": true, "measure": true, "outcome_index": true, "source_nct": true, "time_frame": true}, "finish_reason": "stop", "guard": false, "id": "registry_NCT06051032_clean", "parse_error": null, "parsed": true, "prompt_tokens": 400, "transport_ok": true, "valid_schema": true}
{"arm": "generic", "benchmark": "registry", "cluster": "NCT06051032", "completion_tokens": 65, "condition": "clean", "contract_accepted": true, "contract_reason": "accepted", "correct": true, "covered": true, "domain": "venous", "elapsed_seconds": 0.5743442999955732, "field_correct": {"availability": true, "measure": true, "outcome_index": true, "source_nct": true, "time_frame": true}, "finish_reason": "stop", "guard": true, "id": "registry_NCT06051032_clean", "parse_error": null, "parsed": true, "prompt_tokens": 400, "transport_ok": true, "valid_schema": true}
{"arm": "checklist", "benchmark": "registry", "cluster": "NCT04123639", "completion_tokens": 48, "condition": "clean", "contract_accepted": true, "contract_reason": "accepted", "correct": true, "covered": true, "domain": "peripheral", "elapsed_seconds": 0.42441360000520945, "field_correct": {"availability": true, "measure": true, "outcome_index": true, "source_nct": true, "time_frame": true}, "finish_reason": "stop", "guard": false, "id": "registry_NCT04123639_clean", "parse_error": null, "parsed": true, "prompt_tokens": 402, "transport_ok": true, "valid_schema": true}
{"arm": "checklist", "benchmark": "registry", "cluster": "NCT04123639", "completion_tokens": 48, "condition": "clean", "contract_accepted": true, "contract_reason": "accepted", "correct": true, "covered": true, "domain": "peripheral", "elapsed_seconds": 0.42441360000520945, "field_correct": {"availability": true, "measure": true, "outcome_index": true, "source_nct": true, "time_frame": true}, "finish_reason": "stop", "guard": true, "id": "registry_NCT04123639_clean", "parse_error": null, "parsed": true, "prompt_tokens": 402, "transport_ok": true, "valid_schema": true}
{"arm": "checklist", "benchmark": "registry", "cluster": "NCT06899399", "completion_tokens": 38, "condition": "missing_time", "contract_accepted": false, "contract_reason": "mismatch_availability", "correct": false, "covered": true, "domain": "carotid", "elapsed_seconds": 0.3233172000036575, "field_correct": {"availability": false, "measure": true, "outcome_index": true, "source_nct": true, "time_frame": true}, "finish_reason": "stop", "guard": false, "id": "registry_NCT06899399_missing_time", "parse_error": null, "parsed": true, "prompt_tokens": 619, "transport_ok": true, "valid_schema": true}
{"arm": "checklist", "benchmark": "registry", "cluster": "NCT06899399", "completion_tokens": 38, "condition": "missing_time", "contract_accepted": false, "contract_reason": "mismatch_availability", "correct": false, "covered": false, "domain": "carotid", "elapsed_seconds": 0.3233172000036575, "field_correct": {"availability": false, "measure": false, "outcome_index": false, "source_nct": false, "time_frame": false}, "finish_reason": "stop", "guard": true, "id": "registry_NCT06899399_missing_time", "parse_error": null, "parsed": true, "prompt_tokens": 619, "transport_ok": true, "valid_schema": true}
{"arm": "generic", "benchmark": "nli4ct", "cluster": "NCT01631552", "completion_tokens": 53, "contract_accepted": true, "contract_reason": "accepted", "correct": false, "covered": true, "elapsed_seconds": 0.6778149000019766, "evidence_exact": false, "finish_reason": "stop", "fn": 3, "fp": 0, "guard": false, "id": "cf45d975-0c29-4cf3-8f21-c245482a2b32", "parse_error": null, "parsed": true, "prompt_tokens": 1878, "tp": 4, "transport_ok": true, "valid_schema": true}
{"arm": "generic", "benchmark": "nli4ct", "cluster": "NCT01631552", "completion_tokens": 53, "contract_accepted": true, "contract_reason": "accepted", "correct": false, "covered": true, "elapsed_seconds": 0.6778149000019766, "evidence_exact": false, "finish_reason": "stop", "fn": 3, "fp": 0, "guard": true, "id": "cf45d975-0c29-4cf3-8f21-c245482a2b32", "parse_error": null, "parsed": true, "prompt_tokens": 1878, "tp": 4, "transport_ok": true, "valid_schema": true}
{"arm": "generic", "benchmark": "registry", "cluster": "NCT04240444", "completion_tokens": 49, "condition": "missing_source", "contract_accepted": false, "contract_reason": "mismatch_availability", "correct": false, "covered": true, "domain": "coronary", "elapsed_seconds": 0.5330761000077473, "field_correct": {"availability": false, "measure": false, "outcome_index": false, "source_nct": false, "time_frame": false}, "finish_reason": "stop", "guard": false, "id": "registry_NCT04240444_missing_source", "parse_error": null, "parsed": true, "prompt_tokens": 435, "transport_ok": true, "valid_schema": true}
{"arm": "generic", "benchmark": "registry", "cluster": "NCT04240444", "completion_tokens": 49, "condition": "missing_source", "contract_accepted": false, "contract_reason": "mismatch_availability", "correct": false, "covered": false, "domain": "coronary", "elapsed_seconds": 0.5330761000077473, "field_correct": {"availability": false, "measure": false, "outcome_index": false, "source_nct": false, "time_frame": false}, "finish_reason": "stop", "guard": true, "id": "registry_NCT04240444_missing_source", "parse_error": null, "parsed": true, "prompt_tokens": 435, "transport_ok": true, "valid_schema": true}
{"arm": "generic", "benchmark": "nli4ct", "cluster": "NCT00800436", "completion_tokens": 53, "contract_accepted": true, "contract_reason": "accepted", "correct": true, "covered": true, "elapsed_seconds": 0.52088910000748, "evidence_exact": false, "finish_reason": "stop", "fn": 11, "fp": 0, "guard": false, "id": "49c63fc5-be4b-4474-8bfc-0ddf9cf438db", "parse_error": null, "parsed": true, "prompt_tokens": 685, "tp": 3, "transport_ok": true, "valid_schema": true}
{"arm": "generic", "benchmark": "nli4ct", "cluster": "NCT00800436", "completion_tokens": 53, "contract_accepted": true, "contract_reason": "accepted", "correct": true, "covered": true, "elapsed_seconds": 0.52088910000748, "evidence_exact": false, "finish_reason": "stop", "fn": 11, "fp": 0, "guard": true, "id": "49c63fc5-be4b-4474-8bfc-0ddf9cf438db", "parse_error": null, "parsed": true, "prompt_tokens": 685, "tp": 3, "transport_ok": true, "valid_schema": true}
{"arm": "checklist", "benchmark": "registry", "cluster": "NCT03250247", "completion_tokens": 41, "condition": "intact", "contract_accepted": true, "contract_reason": "accepted", "correct": true, "covered": true, "domain": "venous", "elapsed_seconds": 0.43521949999558274, "field_correct": {"availability": true, "measure": true, "outcome_index": true, "source_nct": true, "time_frame": true}, "finish_reason": "stop", "guard": false, "id": "registry_NCT03250247_intact", "parse_error": null, "parsed": true, "prompt_tokens": 572, "transport_ok": true, "valid_schema": true}
{"arm": "checklist", "benchmark": "registry", "cluster": "NCT03250247", "completion_tokens": 41, "condition": "intact", "contract_accepted": true, "contract_reason": "accepted", "correct": true, "covered": true, "domain": "venous", "elapsed_seconds": 0.43521949999558274, "field_correct": {"availability": true, "measure": true, "outcome_index": true, "source_nct": true, "time_frame": true}, "finish_reason": "stop", "guard": true, "id": "registry_NCT03250247_intact", "parse_error": null, "parsed": true, "prompt_tokens": 572, "transport_ok": true, "valid_schema": true}
{"arm": "generic", "benchmark": "registry", "cluster": "NCT03250247", "completion_tokens": 50, "condition": "clean", "contract_accepted": true, "contract_reason": "accepted", "correct": true, "covered": true, "domain": "venous", "elapsed_seconds": 0.47797480000008363, "field_correct": {"availability": true, "measure": true, "outcome_index": true, "source_nct": true, "time_frame": true}, "finish_reason": "stop", "guard": false, "id": "registry_NCT03250247_clean", "parse_error": null, "parsed": true, "prompt_tokens": 326, "transport_ok": true, "valid_schema": true}
{"arm": "generic", "benchmark": "registry", "cluster": "NCT03250247", "completion_tokens": 50, "condition": "clean", "contract_accepted": true, "contract_reason": "accepted", "correct": true, "covered": true, "domain": "venous", "elapsed_seconds": 0.47797480000008363, "field_correct": {"availability": true, "measure": true, "outcome_index": true, "source_nct": true, "time_frame": true}, "finish_reason": "stop", "guard": true, "id": "registry_NCT03250247_clean", "parse_error": null, "parsed": true, "prompt_tokens": 326, "transport_ok": true, "valid_schema": true}
{"arm": "generic", "benchmark": "registry", "cluster": "NCT04349657", "completion_tokens": 52, "condition": "intact", "contract_accepted": true, "contract_reason": "accepted", "correct": true, "covered": true, "domain": "peripheral", "elapsed_seconds": 0.4425574999913806, "field_correct": {"availability": true, "measure": true, "outcome_index": true, "source_nct": true, "time_frame": true}, "finish_reason": "stop", "guard": false, "id": "registry_NCT04349657_intact", "parse_error": null, "parsed": true, "prompt_tokens": 617, "transport_ok": true, "valid_schema": true}
{"arm": "generic", "benchmark": "registry", "cluster": "NCT04349657", "completion_tokens": 52, "condition": "intact", "contract_accepted": true, "contract_reason": "accepted", "correct": true, "covered": true, "domain": "peripheral", "elapsed_seconds": 0.4425574999913806, "field_correct": {"availability": true, "measure": true, "outcome_index": true, "source_nct": true, "time_frame": true}, "finish_reason": "stop", "guard": true, "id": "registry_NCT04349657_intact", "parse_error": null, "parsed": true, "prompt_tokens": 617, "transport_ok": true, "valid_schema": true}
{"arm": "generic", "benchmark": "registry", "cluster": "NCT02048514", "completion_tokens": 44, "condition": "clean", "contract_accepted": true, "contract_reason": "accepted", "correct": true, "covered": true, "domain": "aortic", "elapsed_seconds": 0.41164010000647977, "field_correct": {"availability": true, "measure": true, "outcome_index": true, "source_nct": true, "time_frame": true}, "finish_reason": "stop", "guard": false, "id": "registry_NCT02048514_clean", "parse_error": null, "parsed": true, "prompt_tokens": 360, "transport_ok": true, "valid_schema": true}
{"arm": "generic", "benchmark": "registry", "cluster": "NCT02048514", "completion_tokens": 44, "condition": "clean", "contract_accepted": true, "contract_reason": "accepted", "correct": true, "covered": true, "domain": "aortic", "elapsed_seconds": 0.41164010000647977, "field_correct": {"availability": true, "measure": true, "outcome_index": true, "source_nct": true, "time_frame": true}, "finish_reason": "stop", "guard": true, "id": "registry_NCT02048514_clean", "parse_error": null, "parsed": true, "prompt_tokens": 360, "transport_ok": true, "valid_schema": true}
{"arm": "checklist", "benchmark": "registry", "cluster": "NCT01600196", "completion_tokens": 27, "condition": "missing_source", "contract_accepted": true, "contract_reason": "accepted", "correct": true, "covered": true, "domain": "venous", "elapsed_seconds": 0.28826570000092033, "field_correct": {"availability": true, "measure": true, "outcome_index": true, "source_nct": true, "time_frame": true}, "finish_reason": "stop", "guard": false, "id": "registry_NCT01600196_missing_source", "parse_error": null, "parsed": true, "prompt_tokens": 536, "transport_ok": true, "valid_schema": true}
{"arm": "checklist", "benchmark": "registry", "cluster": "NCT01600196", "completion_tokens": 27, "condition": "missing_source", "contract_accepted": true, "contract_reason": "accepted", "correct": true, "covered": true, "domain": "venous", "elapsed_seconds": 0.28826570000092033, "field_correct": {"availability": true, "measure": true, "outcome_index": true, "source_nct": true, "time_frame": true}, "finish_reason": "stop", "guard": true, "id": "registry_NCT01600196_missing_source", "parse_error": null, "parsed": true, "prompt_tokens": 536, "transport_ok": true, "valid_schema": true}
{"arm": "generic", "benchmark": "registry", "cluster": "NCT02652949", "completion_tokens": 82, "condition": "intact", "contract_accepted": true, "contract_reason": "accepted", "correct": true, "covered": true, "domain": "aortic", "elapsed_seconds": 0.6970345999870915, "field_correct": {"availability": true, "measure": true, "outcome_index": true, "source_nct": true, "time_frame": true}, "finish_reason": "stop", "guard": false, "id": "registry_NCT02652949_intact", "parse_error": null, "parsed": true, "prompt_tokens": 563, "transport_ok": true, "valid_schema": true}
{"arm": "generic", "benchmark": "registry", "cluster": "NCT02652949", "completion_tokens": 82, "condition": "intact", "contract_accepted": true, "contract_reason": "accepted", "correct": true, "covered": true, "domain": "aortic", "elapsed_seconds": 0.6970345999870915, "field_correct": {"availability": true, "measure": true, "outcome_index": true, "source_nct": true, "time_frame": true}, "finish_reason": "stop", "guard": true, "id": "registry_NCT02652949_intact", "parse_error": null, "parsed": true, "prompt_tokens": 563, "transport_ok": true, "valid_schema": true}
{"arm": "checklist", "benchmark": "nli4ct", "cluster": "NCT01127763", "completion_tokens": 32, "contract_accepted": true, "contract_reason": "accepted", "correct": true, "covered": true, "elapsed_seconds": 0.3656194999930449, "evidence_exact": false, "finish_reason": "stop", "fn": 5, "fp": 0, "guard": false, "id": "c2aea351-6ce5-4d26-9ba5-2632c6367b93", "parse_error": null, "parsed": true, "prompt_tokens": 524, "tp": 2, "transport_ok": true, "valid_schema": true}
{"arm": "checklist", "benchmark": "nli4ct", "cluster": "NCT01127763", "completion_tokens": 32, "contract_accepted": true, "contract_reason": "accepted", "correct": true, "covered": true, "elapsed_seconds": 0.3656194999930449, "evidence_exact": false, "finish_reason": "stop", "fn": 5, "fp": 0, "guard": true, "id": "c2aea351-6ce5-4d26-9ba5-2632c6367b93", "parse_error": null, "parsed": true, "prompt_tokens": 524, "tp": 2, "transport_ok": true, "valid_schema": true}
{"arm": "generic", "benchmark": "registry", "cluster": "NCT03546881", "completion_tokens": 41, "condition": "missing_endpoint", "contract_accepted": false, "contract_reason": "mismatch_availability", "correct": false, "covered": true, "domain": "peripheral", "elapsed_seconds": 0.41760710001108237, "field_correct": {"availability": false, "measure": false, "outcome_index": false, "source_nct": false, "time_frame": false}, "finish_reason": "stop", "guard": false, "id": "registry_NCT03546881_missing_endpoint", "parse_error": null, "parsed": true, "prompt_tokens": 592, "transport_ok": true, "valid_schema": true}
{"arm": "generic", "benchmark": "registry", "cluster": "NCT03546881", "completion_tokens": 41, "condition": "missing_endpoint", "contract_accepted": false, "contract_reason": "mismatch_availability", "correct": false, "covered": false, "domain": "peripheral", "elapsed_seconds": 0.41760710001108237, "field_correct": {"availability": false, "measure": false, "outcome_index": false, "source_nct": false, "time_frame": false}, "finish_reason": "stop", "guard": true, "id": "registry_NCT03546881_missing_endpoint", "parse_error": null, "parsed": true, "prompt_tokens": 592, "transport_ok": true, "valid_schema": true}
{"arm": "checklist", "benchmark": "nli4ct", "cluster": "NCT00896454", "completion_tokens": 50, "contract_accepted": false, "contract_reason": "invalid_json", "correct": false, "covered": false, "elapsed_seconds": 0.5366521999967517, "evidence_exact": false, "finish_reason": "stop", "fn": 21, "fp": 0, "guard": false, "id": "8393ad3d-8521-4316-b69e-64910d8af5e7", "parse_error": "invalid_json", "parsed": false, "prompt_tokens": 948, "tp": 0, "transport_ok": true, "valid_schema": false}
{"arm": "checklist", "benchmark": "nli4ct", "cluster": "NCT00896454", "completion_tokens": 50, "contract_accepted": false, "contract_reason": "invalid_json", "correct": false, "covered": false, "elapsed_seconds": 0.5366521999967517, "evidence_exact": false, "finish_reason": "stop", "fn": 21, "fp": 0, "guard": true, "id": "8393ad3d-8521-4316-b69e-64910d8af5e7", "parse_error": "invalid_json", "parsed": false, "prompt_tokens": 948, "tp": 0, "transport_ok": true, "valid_schema": false}
{"arm": "checklist", "benchmark": "nli4ct", "cluster": "NCT00583700", "completion_tokens": 51, "contract_accepted": true, "contract_reason": "accepted", "correct": false, "covered": true, "elapsed_seconds": 0.6075993999984348, "evidence_exact": false, "finish_reason": "stop", "fn": 3, "fp": 2, "guard": false, "id": "f03664fa-20b3-4102-b1e2-fe901d028f65", "parse_error": null, "parsed": true, "prompt_tokens": 1624, "tp": 0, "transport_ok": true, "valid_schema": true}
{"arm": "checklist", "benchmark": "nli4ct", "cluster": "NCT00583700", "completion_tokens": 51, "contract_accepted": true, "contract_reason": "accepted", "correct": false, "covered": true, "elapsed_seconds": 0.6075993999984348, "evidence_exact": false, "finish_reason": "stop", "fn": 3, "fp": 2, "guard": true, "id": "f03664fa-20b3-4102-b1e2-fe901d028f65", "parse_error": null, "parsed": true, "prompt_tokens": 1624, "tp": 0, "transport_ok": true, "valid_schema": true}
{"arm": "generic", "benchmark": "registry", "cluster": "NCT01403090", "completion_tokens": 35, "condition": "missing_time", "contract_accepted": false, "contract_reason": "mismatch_availability", "correct": false, "covered": true, "domain": "venous", "elapsed_seconds": 0.42504570000164676, "field_correct": {"availability": false, "measure": true, "outcome_index": true, "source_nct": true, "time_frame": true}, "finish_reason": "stop", "guard": false, "id": "registry_NCT01403090_missing_time", "parse_error": null, "parsed": true, "prompt_tokens": 474, "transport_ok": true, "valid_schema": true}
{"arm": "generic", "benchmark": "registry", "cluster": "NCT01403090", "completion_tokens": 35, "condition": "missing_time", "contract_accepted": false, "contract_reason": "mismatch_availability", "correct": false, "covered": false, "domain": "venous", "elapsed_seconds": 0.42504570000164676, "field_correct": {"availability": false, "measure": false, "outcome_index": false, "source_nct": false, "time_frame": false}, "finish_reason": "stop", "guard": true, "id": "registry_NCT01403090_missing_time", "parse_error": null, "parsed": true, "prompt_tokens": 474, "transport_ok": true, "valid_schema": true}
{"arm": "generic", "benchmark": "registry", "cluster": "NCT00704561", "completion_tokens": 62, "condition": "clean", "contract_accepted": true, "contract_reason": "accepted", "correct": true, "covered": true, "domain": "coronary", "elapsed_seconds": 0.5167795000015758, "field_correct": {"availability": true, "measure": true, "outcome_index": true, "source_nct": true, "time_frame": true}, "finish_reason": "stop", "guard": false, "id": "registry_NCT00704561_clean", "parse_error": null, "parsed": true, "prompt_tokens": 349, "transport_ok": true, "valid_schema": true}
{"arm": "generic", "benchmark": "registry", "cluster": "NCT00704561", "completion_tokens": 62, "condition": "clean", "contract_accepted": true, "contract_reason": "accepted", "correct": true, "covered": true, "domain": "coronary", "elapsed_seconds": 0.5167795000015758, "field_correct": {"availability": true, "measure": true, "outcome_index": true, "source_nct": true, "time_frame": true}, "finish_reason": "stop", "guard": true, "id": "registry_NCT00704561_clean", "parse_error": null, "parsed": true, "prompt_tokens": 349, "transport_ok": true, "valid_schema": true}
{"arm": "generic", "benchmark": "registry", "cluster": "NCT00766493", "completion_tokens": 53, "condition": "missing_source", "contract_accepted": false, "contract_reason": "mismatch_availability", "correct": false, "covered": true, "domain": "carotid", "elapsed_seconds": 0.42823289999796543, "field_correct": {"availability": false, "measure": false, "outcome_index": false, "source_nct": false, "time_frame": false}, "finish_reason": "stop", "guard": false, "id": "registry_NCT00766493_missing_source", "parse_error": null, "parsed": true, "prompt_tokens": 441, "transport_ok": true, "valid_schema": true}
{"arm": "generic", "benchmark": "registry", "cluster": "NCT00766493", "completion_tokens": 53, "condition": "missing_source", "contract_accepted": false, "contract_reason": "mismatch_availability", "correct": false, "covered": false, "domain": "carotid", "elapsed_seconds": 0.42823289999796543, "field_correct": {"availability": false, "measure": false, "outcome_index": false, "source_nct": false, "time_frame": false}, "finish_reason": "stop", "guard": true, "id": "registry_NCT00766493_missing_source", "parse_error": null, "parsed": true, "prompt_tokens": 441, "transport_ok": true, "valid_schema": true}
{"arm": "generic", "benchmark": "nli4ct", "cluster": "NCT01171924", "completion_tokens": 32, "contract_accepted": true, "contract_reason": "accepted", "correct": true, "covered": true, "elapsed_seconds": 0.32719459998770617, "evidence_exact": false, "finish_reason": "stop", "fn": 4, "fp": 0, "guard": false, "id": "135763e3-70fd-478d-991c-717d6ed55bb3", "parse_error": null, "parsed": true, "prompt_tokens": 478, "tp": 2, "transport_ok": true, "valid_schema": true}
{"arm": "generic", "benchmark": "nli4ct", "cluster": "NCT01171924", "completion_tokens": 32, "contract_accepted": true, "contract_reason": "accepted", "correct": true, "covered": true, "elapsed_seconds": 0.32719459998770617, "evidence_exact": false, "finish_reason": "stop", "fn": 4, "fp": 0, "guard": true, "id": "135763e3-70fd-478d-991c-717d6ed55bb3", "parse_error": null, "parsed": true, "prompt_tokens": 478, "tp": 2, "transport_ok": true, "valid_schema": true}
{"arm": "generic", "benchmark": "nli4ct", "cluster": "NCT00896454", "completion_tokens": 54, "contract_accepted": true, "contract_reason": "accepted", "correct": false, "covered": true, "elapsed_seconds": 0.6047074999951292, "evidence_exact": false, "finish_reason": "stop", "fn": 47, "fp": 0, "guard": false, "id": "af55082d-0ff1-419f-861f-80dbd05a9ade", "parse_error": null, "parsed": true, "prompt_tokens": 1506, "tp": 3, "transport_ok": true, "valid_schema": true}
{"arm": "generic", "benchmark": "nli4ct", "cluster": "NCT00896454", "completion_tokens": 54, "contract_accepted": true, "contract_reason": "accepted", "correct": false, "covered": true, "elapsed_seconds": 0.6047074999951292, "evidence_exact": false, "finish_reason": "stop", "fn": 47, "fp": 0, "guard": true, "id": "af55082d-0ff1-419f-861f-80dbd05a9ade", "parse_error": null, "parsed": true, "prompt_tokens": 1506, "tp": 3, "transport_ok": true, "valid_schema": true}
{"arm": "checklist", "benchmark": "nli4ct", "cluster": "NCT01439282", "completion_tokens": 49, "contract_accepted": true, "contract_reason": "accepted", "correct": true, "covered": true, "elapsed_seconds": 0.5530964999925345, "evidence_exact": false, "finish_reason": "stop", "fn": 10, "fp": 0, "guard": false, "id": "d3379655-55b7-4e58-88c2-c3cd3e8cb557", "parse_error": null, "parsed": true, "prompt_tokens": 752, "tp": 2, "transport_ok": true, "valid_schema": true}
{"arm": "checklist", "benchmark": "nli4ct", "cluster": "NCT01439282", "completion_tokens": 49, "contract_accepted": true, "contract_reason": "accepted", "correct": true, "covered": true, "elapsed_seconds": 0.5530964999925345, "evidence_exact": false, "finish_reason": "stop", "fn": 10, "fp": 0, "guard": true, "id": "d3379655-55b7-4e58-88c2-c3cd3e8cb557", "parse_error": null, "parsed": true, "prompt_tokens": 752, "tp": 2, "transport_ok": true, "valid_schema": true}
{"arm": "checklist", "benchmark": "registry", "cluster": "NCT05398991", "completion_tokens": 27, "condition": "missing_source", "contract_accepted": true, "contract_reason": "accepted", "correct": true, "covered": true, "domain": "coronary", "elapsed_seconds": 0.30058049999934155, "field_correct": {"availability": true, "measure": true, "outcome_index": true, "source_nct": true, "time_frame": true}, "finish_reason": "stop", "guard": false, "id": "registry_NCT05398991_missing_source", "parse_error": null, "parsed": true, "prompt_tokens": 482, "transport_ok": true, "valid_schema": true}
{"arm": "checklist", "benchmark": "registry", "cluster": "NCT05398991", "completion_tokens": 27, "condition": "missing_source", "contract_accepted": true, "contract_reason": "accepted", "correct": true, "covered": true, "domain": "coronary", "elapsed_seconds": 0.30058049999934155, "field_correct": {"availability": true, "measure": true, "outcome_index": true, "source_nct": true, "time_frame": true}, "finish_reason": "stop", "guard": true, "id": "registry_NCT05398991_missing_source", "parse_error": null, "parsed": true, "prompt_tokens": 482, "transport_ok": true, "valid_schema": true}
{"arm": "checklist", "benchmark": "registry", "cluster": "NCT04872127", "completion_tokens": 60, "condition": "missing_endpoint", "contract_accepted": false, "contract_reason": "mismatch_availability", "correct": false, "covered": true, "domain": "carotid", "elapsed_seconds": 0.5138103999925079, "field_correct": {"availability": false, "measure": false, "outcome_index": false, "source_nct": true, "time_frame": false}, "finish_reason": "stop", "guard": false, "id": "registry_NCT04872127_missing_endpoint", "parse_error": null, "parsed": true, "prompt_tokens": 602, "transport_ok": true, "valid_schema": true}
{"arm": "checklist", "benchmark": "registry", "cluster": "NCT04872127", "completion_tokens": 60, "condition": "missing_endpoint", "contract_accepted": false, "contract_reason": "mismatch_availability", "correct": false, "covered": false, "domain": "carotid", "elapsed_seconds": 0.5138103999925079, "field_correct": {"availability": false, "measure": false, "outcome_index": false, "source_nct": false, "time_frame": false}, "finish_reason": "stop", "guard": true, "id": "registry_NCT04872127_missing_endpoint", "parse_error": null, "parsed": true, "prompt_tokens": 602, "transport_ok": true, "valid_schema": true}
{"arm": "generic", "benchmark": "nli4ct", "cluster": "NCT01629615", "completion_tokens": 32, "contract_accepted": true, "contract_reason": "accepted", "correct": true, "covered": true, "elapsed_seconds": 0.3527233999921009, "evidence_exact": false, "finish_reason": "stop", "fn": 1, "fp": 2, "guard": false, "id": "070ba2da-932a-4a62-861e-3f2c89630b4d", "parse_error": null, "parsed": true, "prompt_tokens": 595, "tp": 0, "transport_ok": true, "valid_schema": true}
{"arm": "generic", "benchmark": "nli4ct", "cluster": "NCT01629615", "completion_tokens": 32, "contract_accepted": true, "contract_reason": "accepted", "correct": true, "covered": true, "elapsed_seconds": 0.3527233999921009, "evidence_exact": false, "finish_reason": "stop", "fn": 1, "fp": 2, "guard": true, "id": "070ba2da-932a-4a62-861e-3f2c89630b4d", "parse_error": null, "parsed": true, "prompt_tokens": 595, "tp": 0, "transport_ok": true, "valid_schema": true}
{"arm": "generic", "benchmark": "registry", "cluster": "NCT02480348", "completion_tokens": 69, "condition": "clean", "contract_accepted": true, "contract_reason": "accepted", "correct": true, "covered": true, "domain": "coronary", "elapsed_seconds": 0.5846909000101732, "field_correct": {"availability": true, "measure": true, "outcome_index": true, "source_nct": true, "time_frame": true}, "finish_reason": "stop", "guard": false, "id": "registry_NCT02480348_clean", "parse_error": null, "parsed": true, "prompt_tokens": 326, "transport_ok": true, "valid_schema": true}
{"arm": "generic", "benchmark": "registry", "cluster": "NCT02480348", "completion_tokens": 69, "condition": "clean", "contract_accepted": true, "contract_reason": "accepted", "correct": true, "covered": true, "domain": "coronary", "elapsed_seconds": 0.5846909000101732, "field_correct": {"availability": true, "measure": true, "outcome_index": true, "source_nct": true, "time_frame": true}, "finish_reason": "stop", "guard": true, "id": "registry_NCT02480348_clean", "parse_error": null, "parsed": true, "prompt_tokens": 326, "transport_ok": true, "valid_schema": true}
{"arm": "generic", "benchmark": "registry", "cluster": "NCT02043691", "completion_tokens": 52, "condition": "clean", "contract_accepted": true, "contract_reason": "accepted", "correct": true, "covered": true, "domain": "aortic", "elapsed_seconds": 0.40764979999221396, "field_correct": {"availability": true, "measure": true, "outcome_index": true, "source_nct": true, "time_frame": true}, "finish_reason": "stop", "guard": false, "id": "registry_NCT02043691_clean", "parse_error": null, "parsed": true, "prompt_tokens": 349, "transport_ok": true, "valid_schema": true}
{"arm": "generic", "benchmark": "registry", "cluster": "NCT02043691", "completion_tokens": 52, "condition": "clean", "contract_accepted": true, "contract_reason": "accepted", "correct": true, "covered": true, "domain": "aortic", "elapsed_seconds": 0.40764979999221396, "field_correct": {"availability": true, "measure": true, "outcome_index": true, "source_nct": true, "time_frame": true}, "finish_reason": "stop", "guard": true, "id": "registry_NCT02043691_clean", "parse_error": null, "parsed": true, "prompt_tokens": 349, "transport_ok": true, "valid_schema": true}
{"arm": "checklist", "benchmark": "registry", "cluster": "NCT00970619", "completion_tokens": 64, "condition": "missing_time", "contract_accepted": false, "contract_reason": "mismatch_availability", "correct": false, "covered": true, "domain": "venous", "elapsed_seconds": 0.5727853999997023, "field_correct": {"availability": false, "measure": true, "outcome_index": true, "source_nct": true, "time_frame": false}, "finish_reason": "stop", "guard": false, "id": "registry_NCT00970619_missing_time", "parse_error": null, "parsed": true, "prompt_tokens": 561, "transport_ok": true, "valid_schema": true}
{"arm": "checklist", "benchmark": "registry", "cluster": "NCT00970619", "completion_tokens": 64, "condition": "missing_time", "contract_accepted": false, "contract_reason": "mismatch_availability", "correct": false, "covered": false, "domain": "venous", "elapsed_seconds": 0.5727853999997023, "field_correct": {"availability": false, "measure": false, "outcome_index": false, "source_nct": false, "time_frame": false}, "finish_reason": "stop", "guard": true, "id": "registry_NCT00970619_missing_time", "parse_error": null, "parsed": true, "prompt_tokens": 561, "transport_ok": true, "valid_schema": true}
{"arm": "generic", "benchmark": "registry", "cluster": "NCT04240444", "completion_tokens": 49, "condition": "missing_endpoint", "contract_accepted": false, "contract_reason": "mismatch_availability", "correct": false, "covered": true, "domain": "coronary", "elapsed_seconds": 0.5187208999996074, "field_correct": {"availability": false, "measure": false, "outcome_index": false, "source_nct": true, "time_frame": false}, "finish_reason": "stop", "guard": false, "id": "registry_NCT04240444_missing_endpoint", "parse_error": null, "parsed": true, "prompt_tokens": 493, "transport_ok": true, "valid_schema": true}
{"arm": "generic", "benchmark": "registry", "cluster": "NCT04240444", "completion_tokens": 49, "condition": "missing_endpoint", "contract_accepted": false, "contract_reason": "mismatch_availability", "correct": false, "covered": false, "domain": "coronary", "elapsed_seconds": 0.5187208999996074, "field_correct": {"availability": false, "measure": false, "outcome_index": false, "source_nct": false, "time_frame": false}, "finish_reason": "stop", "guard": true, "id": "registry_NCT04240444_missing_endpoint", "parse_error": null, "parsed": true, "prompt_tokens": 493, "transport_ok": true, "valid_schema": true}
{"arm": "generic", "benchmark": "registry", "cluster": "NCT00497445", "completion_tokens": 45, "condition": "missing_endpoint", "contract_accepted": false, "contract_reason": "mismatch_availability", "correct": false, "covered": true, "domain": "peripheral", "elapsed_seconds": 0.4960865000030026, "field_correct": {"availability": false, "measure": false, "outcome_index": false, "source_nct": true, "time_frame": false}, "finish_reason": "stop", "guard": false, "id": "registry_NCT00497445_missing_endpoint", "parse_error": null, "parsed": true, "prompt_tokens": 516, "transport_ok": true, "valid_schema": true}
{"arm": "generic", "benchmark": "registry", "cluster": "NCT00497445", "completion_tokens": 45, "condition": "missing_endpoint", "contract_accepted": false, "contract_reason": "mismatch_availability", "correct": false, "covered": false, "domain": "peripheral", "elapsed_seconds": 0.4960865000030026, "field_correct": {"availability": false, "measure": false, "outcome_index": false, "source_nct": false, "time_frame": false}, "finish_reason": "stop", "guard": true, "id": "registry_NCT00497445_missing_endpoint", "parse_error": null, "parsed": true, "prompt_tokens": 516, "transport_ok": true, "valid_schema": true}
{"arm": "checklist", "benchmark": "registry", "cluster": "NCT05398991", "completion_tokens": 49, "condition": "clean", "contract_accepted": true, "contract_reason": "accepted", "correct": true, "covered": true, "domain": "coronary", "elapsed_seconds": 0.4907849000010174, "field_correct": {"availability": true, "measure": true, "outcome_index": true, "source_nct": true, "time_frame": true}, "finish_reason": "stop", "guard": false, "id": "registry_NCT05398991_clean", "parse_error": null, "parsed": true, "prompt_tokens": 402, "transport_ok": true, "valid_schema": true}
{"arm": "checklist", "benchmark": "registry", "cluster": "NCT05398991", "completion_tokens": 49, "condition": "clean", "contract_accepted": true, "contract_reason": "accepted", "correct": true, "covered": true, "domain": "coronary", "elapsed_seconds": 0.4907849000010174, "field_correct": {"availability": true, "measure": true, "outcome_index": true, "source_nct": true, "time_frame": true}, "finish_reason": "stop", "guard": true, "id": "registry_NCT05398991_clean", "parse_error": null, "parsed": true, "prompt_tokens": 402, "transport_ok": true, "valid_schema": true}
{"arm": "checklist", "benchmark": "registry", "cluster": "NCT06975215", "completion_tokens": 27, "condition": "missing_source", "contract_accepted": false, "contract_reason": "mismatch_outcome_index", "correct": false, "covered": true, "domain": "aortic", "elapsed_seconds": 0.25780849999864586, "field_correct": {"availability": true, "measure": true, "outcome_index": false, "source_nct": true, "time_frame": true}, "finish_reason": "stop", "guard": false, "id": "registry_NCT06975215_missing_source", "parse_error": null, "parsed": true, "prompt_tokens": 520, "transport_ok": true, "valid_schema": true}
{"arm": "checklist", "benchmark": "registry", "cluster": "NCT06975215", "completion_tokens": 27, "condition": "missing_source", "contract_accepted": false, "contract_reason": "mismatch_outcome_index", "correct": false, "covered": false, "domain": "aortic", "elapsed_seconds": 0.25780849999864586, "field_correct": {"availability": false, "measure": false, "outcome_index": false, "source_nct": false, "time_frame": false}, "finish_reason": "stop", "guard": true, "id": "registry_NCT06975215_missing_source", "parse_error": null, "parsed": true, "prompt_tokens": 520, "transport_ok": true, "valid_schema": true}
{"arm": "generic", "benchmark": "registry", "cluster": "NCT01076036", "completion_tokens": 40, "condition": "missing_time", "contract_accepted": false, "contract_reason": "mismatch_availability", "correct": false, "covered": true, "domain": "coronary", "elapsed_seconds": 0.42469030000211205, "field_correct": {"availability": false, "measure": true, "outcome_index": true, "source_nct": true, "time_frame": false}, "finish_reason": "stop", "guard": false, "id": "registry_NCT01076036_missing_time", "parse_error": null, "parsed": true, "prompt_tokens": 520, "transport_ok": true, "valid_schema": true}
{"arm": "generic", "benchmark": "registry", "cluster": "NCT01076036", "completion_tokens": 40, "condition": "missing_time", "contract_accepted": false, "contract_reason": "mismatch_availability", "correct": false, "covered": false, "domain": "coronary", "elapsed_seconds": 0.42469030000211205, "field_correct": {"availability": false, "measure": false, "outcome_index": false, "source_nct": false, "time_frame": false}, "finish_reason": "stop", "guard": true, "id": "registry_NCT01076036_missing_time", "parse_error": null, "parsed": true, "prompt_tokens": 520, "transport_ok": true, "valid_schema": true}
{"arm": "generic", "benchmark": "registry", "cluster": "NCT00704561", "completion_tokens": 62, "condition": "intact", "contract_accepted": true, "contract_reason": "accepted", "correct": true, "covered": true, "domain": "coronary", "elapsed_seconds": 0.6227854000026127, "field_correct": {"availability": true, "measure": true, "outcome_index": true, "source_nct": true, "time_frame": true}, "finish_reason": "stop", "guard": false, "id": "registry_NCT00704561_intact", "parse_error": null, "parsed": true, "prompt_tokens": 518, "transport_ok": true, "valid_schema": true}
{"arm": "generic", "benchmark": "registry", "cluster": "NCT00704561", "completion_tokens": 62, "condition": "intact", "contract_accepted": true, "contract_reason": "accepted", "correct": true, "covered": true, "domain": "coronary", "elapsed_seconds": 0.6227854000026127, "field_correct": {"availability": true, "measure": true, "outcome_index": true, "source_nct": true, "time_frame": true}, "finish_reason": "stop", "guard": true, "id": "registry_NCT00704561_intact", "parse_error": null, "parsed": true, "prompt_tokens": 518, "transport_ok": true, "valid_schema": true}
{"arm": "generic", "benchmark": "registry", "cluster": "NCT02854254", "completion_tokens": 62, "condition": "clean", "contract_accepted": true, "contract_reason": "accepted", "correct": true, "covered": true, "domain": "peripheral", "elapsed_seconds": 0.5766292000043904, "field_correct": {"availability": true, "measure": true, "outcome_index": true, "source_nct": true, "time_frame": true}, "finish_reason": "stop", "guard": false, "id": "registry_NCT02854254_clean", "parse_error": null, "parsed": true, "prompt_tokens": 331, "transport_ok": true, "valid_schema": true}
{"arm": "generic", "benchmark": "registry", "cluster": "NCT02854254", "completion_tokens": 62, "condition": "clean", "contract_accepted": true, "contract_reason": "accepted", "correct": true, "covered": true, "domain": "peripheral", "elapsed_seconds": 0.5766292000043904, "field_correct": {"availability": true, "measure": true, "outcome_index": true, "source_nct": true, "time_frame": true}, "finish_reason": "stop", "guard": true, "id": "registry_NCT02854254_clean", "parse_error": null, "parsed": true, "prompt_tokens": 331, "transport_ok": true, "valid_schema": true}
{"arm": "checklist", "benchmark": "registry", "cluster": "NCT04240444", "completion_tokens": 27, "condition": "missing_source", "contract_accepted": true, "contract_reason": "accepted", "correct": true, "covered": true, "domain": "coronary", "elapsed_seconds": 0.2598190999997314, "field_correct": {"availability": true, "measure": true, "outcome_index": true, "source_nct": true, "time_frame": true}, "finish_reason": "stop", "guard": false, "id": "registry_NCT04240444_missing_source", "parse_error": null, "parsed": true, "prompt_tokens": 509, "transport_ok": true, "valid_schema": true}
{"arm": "checklist", "benchmark": "registry", "cluster": "NCT04240444", "completion_tokens": 27, "condition": "missing_source", "contract_accepted": true, "contract_reason": "accepted", "correct": true, "covered": true, "domain": "coronary", "elapsed_seconds": 0.2598190999997314, "field_correct": {"availability": true, "measure": true, "outcome_index": true, "source_nct": true, "time_frame": true}, "finish_reason": "stop", "guard": true, "id": "registry_NCT04240444_missing_source", "parse_error": null, "parsed": true, "prompt_tokens": 509, "transport_ok": true, "valid_schema": true}
{"arm": "checklist", "benchmark": "nli4ct", "cluster": "NCT01963481", "completion_tokens": 48, "contract_accepted": true, "contract_reason": "accepted", "correct": false, "covered": true, "elapsed_seconds": 0.6845595000049798, "evidence_exact": false, "finish_reason": "stop", "fn": 1, "fp": 0, "guard": false, "id": "438a978d-ac7e-4260-bb24-d2129cb3dfc6", "parse_error": null, "parsed": true, "prompt_tokens": 1949, "tp": 1, "transport_ok": true, "valid_schema": true}
{"arm": "checklist", "benchmark": "nli4ct", "cluster": "NCT01963481", "completion_tokens": 48, "contract_accepted": true, "contract_reason": "accepted", "correct": false, "covered": true, "elapsed_seconds": 0.6845595000049798, "evidence_exact": false, "finish_reason": "stop", "fn": 1, "fp": 0, "guard": true, "id": "438a978d-ac7e-4260-bb24-d2129cb3dfc6", "parse_error": null, "parsed": true, "prompt_tokens": 1949, "tp": 1, "transport_ok": true, "valid_schema": true}
{"arm": "generic", "benchmark": "registry", "cluster": "NCT01600196", "completion_tokens": 47, "condition": "clean", "contract_accepted": true, "contract_reason": "accepted", "correct": true, "covered": true, "domain": "venous", "elapsed_seconds": 0.6033993000019109, "field_correct": {"availability": true, "measure": true, "outcome_index": true, "source_nct": true, "time_frame": true}, "finish_reason": "stop", "guard": false, "id": "registry_NCT01600196_clean", "parse_error": null, "parsed": true, "prompt_tokens": 324, "transport_ok": true, "valid_schema": true}
{"arm": "generic", "benchmark": "registry", "cluster": "NCT01600196", "completion_tokens": 47, "condition": "clean", "contract_accepted": true, "contract_reason": "accepted", "correct": true, "covered": true, "domain": "venous", "elapsed_seconds": 0.6033993000019109, "field_correct": {"availability": true, "measure": true, "outcome_index": true, "source_nct": true, "time_frame": true}, "finish_reason": "stop", "guard": true, "id": "registry_NCT01600196_clean", "parse_error": null, "parsed": true, "prompt_tokens": 324, "transport_ok": true, "valid_schema": true}
{"arm": "checklist", "benchmark": "registry", "cluster": "NCT04349657", "completion_tokens": 48, "condition": "missing_time", "contract_accepted": false, "contract_reason": "mismatch_availability", "correct": false, "covered": true, "domain": "peripheral", "elapsed_seconds": 0.44578950000868645, "field_correct": {"availability": false, "measure": true, "outcome_index": true, "source_nct": true, "time_frame": false}, "finish_reason": "stop", "guard": false, "id": "registry_NCT04349657_missing_time", "parse_error": null, "parsed": true, "prompt_tokens": 678, "transport_ok": true, "valid_schema": true}
{"arm": "checklist", "benchmark": "registry", "cluster": "NCT04349657", "completion_tokens": 48, "condition": "missing_time", "contract_accepted": false, "contract_reason": "mismatch_availability", "correct": false, "covered": false, "domain": "peripheral", "elapsed_seconds": 0.44578950000868645, "field_correct": {"availability": false, "measure": false, "outcome_index": false, "source_nct": false, "time_frame": false}, "finish_reason": "stop", "guard": true, "id": "registry_NCT04349657_missing_time", "parse_error": null, "parsed": true, "prompt_tokens": 678, "transport_ok": true, "valid_schema": true}
{"arm": "generic", "benchmark": "registry", "cluster": "NCT01084408", "completion_tokens": 55, "condition": "intact", "contract_accepted": true, "contract_reason": "accepted", "correct": true, "covered": true, "domain": "coronary", "elapsed_seconds": 0.5519252999947639, "field_correct": {"availability": true, "measure": true, "outcome_index": true, "source_nct": true, "time_frame": true}, "finish_reason": "stop", "guard": false, "id": "registry_NCT01084408_intact", "parse_error": null, "parsed": true, "prompt_tokens": 490, "transport_ok": true, "valid_schema": true}
{"arm": "generic", "benchmark": "registry", "cluster": "NCT01084408", "completion_tokens": 55, "condition": "intact", "contract_accepted": true, "contract_reason": "accepted", "correct": true, "covered": true, "domain": "coronary", "elapsed_seconds": 0.5519252999947639, "field_correct": {"availability": true, "measure": true, "outcome_index": true, "source_nct": true, "time_frame": true}, "finish_reason": "stop", "guard": true, "id": "registry_NCT01084408_intact", "parse_error": null, "parsed": true, "prompt_tokens": 490, "transport_ok": true, "valid_schema": true}
{"arm": "generic", "benchmark": "registry", "cluster": "NCT03282773", "completion_tokens": 47, "condition": "missing_source", "contract_accepted": false, "contract_reason": "mismatch_availability", "correct": false, "covered": true, "domain": "coronary", "elapsed_seconds": 0.48239239999384154, "field_correct": {"availability": false, "measure": false, "outcome_index": false, "source_nct": false, "time_frame": false}, "finish_reason": "stop", "guard": false, "id": "registry_NCT03282773_missing_source", "parse_error": null, "parsed": true, "prompt_tokens": 410, "transport_ok": true, "valid_schema": true}
{"arm": "generic", "benchmark": "registry", "cluster": "NCT03282773", "completion_tokens": 47, "condition": "missing_source", "contract_accepted": false, "contract_reason": "mismatch_availability", "correct": false, "covered": false, "domain": "coronary", "elapsed_seconds": 0.48239239999384154, "field_correct": {"availability": false, "measure": false, "outcome_index": false, "source_nct": false, "time_frame": false}, "finish_reason": "stop", "guard": true, "id": "registry_NCT03282773_missing_source", "parse_error": null, "parsed": true, "prompt_tokens": 410, "transport_ok": true, "valid_schema": true}
{"arm": "checklist", "benchmark": "registry", "cluster": "NCT00766493", "completion_tokens": 65, "condition": "clean", "contract_accepted": true, "contract_reason": "accepted", "correct": true, "covered": true, "domain": "carotid", "elapsed_seconds": 0.5857675999868661, "field_correct": {"availability": true, "measure": true, "outcome_index": true, "source_nct": true, "time_frame": true}, "finish_reason": "stop", "guard": false, "id": "registry_NCT00766493_clean", "parse_error": null, "parsed": true, "prompt_tokens": 421, "transport_ok": true, "valid_schema": true}
{"arm": "checklist", "benchmark": "registry", "cluster": "NCT00766493", "completion_tokens": 65, "condition": "clean", "contract_accepted": true, "contract_reason": "accepted", "correct": true, "covered": true, "domain": "carotid", "elapsed_seconds": 0.5857675999868661, "field_correct": {"availability": true, "measure": true, "outcome_index": true, "source_nct": true, "time_frame": true}, "finish_reason": "stop", "guard": true, "id": "registry_NCT00766493_clean", "parse_error": null, "parsed": true, "prompt_tokens": 421, "transport_ok": true, "valid_schema": true}
{"arm": "generic", "benchmark": "registry", "cluster": "NCT00766493", "completion_tokens": 63, "condition": "missing_time", "contract_accepted": false, "contract_reason": "mismatch_availability", "correct": false, "covered": true, "domain": "carotid", "elapsed_seconds": 0.589393200003542, "field_correct": {"availability": false, "measure": true, "outcome_index": true, "source_nct": true, "time_frame": true}, "finish_reason": "stop", "guard": false, "id": "registry_NCT00766493_missing_time", "parse_error": null, "parsed": true, "prompt_tokens": 532, "transport_ok": true, "valid_schema": true}
{"arm": "generic", "benchmark": "registry", "cluster": "NCT00766493", "completion_tokens": 63, "condition": "missing_time", "contract_accepted": false, "contract_reason": "mismatch_availability", "correct": false, "covered": false, "domain": "carotid", "elapsed_seconds": 0.589393200003542, "field_correct": {"availability": false, "measure": false, "outcome_index": false, "source_nct": false, "time_frame": false}, "finish_reason": "stop", "guard": true, "id": "registry_NCT00766493_missing_time", "parse_error": null, "parsed": true, "prompt_tokens": 532, "transport_ok": true, "valid_schema": true}
{"arm": "checklist", "benchmark": "registry", "cluster": "NCT01839695", "completion_tokens": 48, "condition": "intact", "contract_accepted": true, "contract_reason": "accepted", "correct": true, "covered": true, "domain": "aortic", "elapsed_seconds": 0.5544546000019182, "field_correct": {"availability": true, "measure": true, "outcome_index": true, "source_nct": true, "time_frame": true}, "finish_reason": "stop", "guard": false, "id": "registry_NCT01839695_intact", "parse_error": null, "parsed": true, "prompt_tokens": 963, "transport_ok": true, "valid_schema": true}
{"arm": "checklist", "benchmark": "registry", "cluster": "NCT01839695", "completion_tokens": 48, "condition": "intact", "contract_accepted": true, "contract_reason": "accepted", "correct": true, "covered": true, "domain": "aortic", "elapsed_seconds": 0.5544546000019182, "field_correct": {"availability": true, "measure": true, "outcome_index": true, "source_nct": true, "time_frame": true}, "finish_reason": "stop", "guard": true, "id": "registry_NCT01839695_intact", "parse_error": null, "parsed": true, "prompt_tokens": 963, "transport_ok": true, "valid_schema": true}
{"arm": "checklist", "benchmark": "registry", "cluster": "NCT02043691", "completion_tokens": 27, "condition": "missing_endpoint", "contract_accepted": false, "contract_reason": "mismatch_source_nct", "correct": false, "covered": true, "domain": "aortic", "elapsed_seconds": 0.3656810999964364, "field_correct": {"availability": true, "measure": true, "outcome_index": false, "source_nct": false, "time_frame": true}, "finish_reason": "stop", "guard": false, "id": "registry_NCT02043691_missing_endpoint", "parse_error": null, "parsed": true, "prompt_tokens": 590, "transport_ok": true, "valid_schema": true}
{"arm": "checklist", "benchmark": "registry", "cluster": "NCT02043691", "completion_tokens": 27, "condition": "missing_endpoint", "contract_accepted": false, "contract_reason": "mismatch_source_nct", "correct": false, "covered": false, "domain": "aortic", "elapsed_seconds": 0.3656810999964364, "field_correct": {"availability": false, "measure": false, "outcome_index": false, "source_nct": false, "time_frame": false}, "finish_reason": "stop", "guard": true, "id": "registry_NCT02043691_missing_endpoint", "parse_error": null, "parsed": true, "prompt_tokens": 590, "transport_ok": true, "valid_schema": true}
{"arm": "checklist", "benchmark": "registry", "cluster": "NCT02043691", "completion_tokens": 52, "condition": "intact", "contract_accepted": true, "contract_reason": "accepted", "correct": true, "covered": true, "domain": "aortic", "elapsed_seconds": 0.45587480001267977, "field_correct": {"availability": true, "measure": true, "outcome_index": true, "source_nct": true, "time_frame": true}, "finish_reason": "stop", "guard": false, "id": "registry_NCT02043691_intact", "parse_error": null, "parsed": true, "prompt_tokens": 626, "transport_ok": true, "valid_schema": true}
{"arm": "checklist", "benchmark": "registry", "cluster": "NCT02043691", "completion_tokens": 52, "condition": "intact", "contract_accepted": true, "contract_reason": "accepted", "correct": true, "covered": true, "domain": "aortic", "elapsed_seconds": 0.45587480001267977, "field_correct": {"availability": true, "measure": true, "outcome_index": true, "source_nct": true, "time_frame": true}, "finish_reason": "stop", "guard": true, "id": "registry_NCT02043691_intact", "parse_error": null, "parsed": true, "prompt_tokens": 626, "transport_ok": true, "valid_schema": true}
{"arm": "generic", "benchmark": "registry", "cluster": "NCT06975215", "completion_tokens": 47, "condition": "clean", "contract_accepted": true, "contract_reason": "accepted", "correct": true, "covered": true, "domain": "aortic", "elapsed_seconds": 0.48000329999194946, "field_correct": {"availability": true, "measure": true, "outcome_index": true, "source_nct": true, "time_frame": true}, "finish_reason": "stop", "guard": false, "id": "registry_NCT06975215_clean", "parse_error": null, "parsed": true, "prompt_tokens": 350, "transport_ok": true, "valid_schema": true}
{"arm": "generic", "benchmark": "registry", "cluster": "NCT06975215", "completion_tokens": 47, "condition": "clean", "contract_accepted": true, "contract_reason": "accepted", "correct": true, "covered": true, "domain": "aortic", "elapsed_seconds": 0.48000329999194946, "field_correct": {"availability": true, "measure": true, "outcome_index": true, "source_nct": true, "time_frame": true}, "finish_reason": "stop", "guard": true, "id": "registry_NCT06975215_clean", "parse_error": null, "parsed": true, "prompt_tokens": 350, "transport_ok": true, "valid_schema": true}
{"arm": "checklist", "benchmark": "registry", "cluster": "NCT06834607", "completion_tokens": 27, "condition": "missing_source", "contract_accepted": false, "contract_reason": "mismatch_outcome_index", "correct": false, "covered": true, "domain": "aortic", "elapsed_seconds": 0.25463729999319185, "field_correct": {"availability": true, "measure": true, "outcome_index": false, "source_nct": true, "time_frame": true}, "finish_reason": "stop", "guard": false, "id": "registry_NCT06834607_missing_source", "parse_error": null, "parsed": true, "prompt_tokens": 517, "transport_ok": true, "valid_schema": true}
{"arm": "checklist", "benchmark": "registry", "cluster": "NCT06834607", "completion_tokens": 27, "condition": "missing_source", "contract_accepted": false, "contract_reason": "mismatch_outcome_index", "correct": false, "covered": false, "domain": "aortic", "elapsed_seconds": 0.25463729999319185, "field_correct": {"availability": false, "measure": false, "outcome_index": false, "source_nct": false, "time_frame": false}, "finish_reason": "stop", "guard": true, "id": "registry_NCT06834607_missing_source", "parse_error": null, "parsed": true, "prompt_tokens": 517, "transport_ok": true, "valid_schema": true}
{"arm": "checklist", "benchmark": "nli4ct", "cluster": "NCT00030823", "completion_tokens": 49, "contract_accepted": true, "contract_reason": "accepted", "correct": false, "covered": true, "elapsed_seconds": 0.5808555999974487, "evidence_exact": false, "finish_reason": "stop", "fn": 18, "fp": 0, "guard": false, "id": "0f31bc6a-a228-49c2-afff-4177ef850272", "parse_error": null, "parsed": true, "prompt_tokens": 978, "tp": 2, "transport_ok": true, "valid_schema": true}
{"arm": "checklist", "benchmark": "nli4ct", "cluster": "NCT00030823", "completion_tokens": 49, "contract_accepted": true, "contract_reason": "accepted", "correct": false, "covered": true, "elapsed_seconds": 0.5808555999974487, "evidence_exact": false, "finish_reason": "stop", "fn": 18, "fp": 0, "guard": true, "id": "0f31bc6a-a228-49c2-afff-4177ef850272", "parse_error": null, "parsed": true, "prompt_tokens": 978, "tp": 2, "transport_ok": true, "valid_schema": true}
{"arm": "generic", "benchmark": "registry", "cluster": "NCT02652949", "completion_tokens": 82, "condition": "clean", "contract_accepted": true, "contract_reason": "accepted", "correct": true, "covered": true, "domain": "aortic", "elapsed_seconds": 0.7790749999985565, "field_correct": {"availability": true, "measure": true, "outcome_index": true, "source_nct": true, "time_frame": true}, "finish_reason": "stop", "guard": false, "id": "registry_NCT02652949_clean", "parse_error": null, "parsed": true, "prompt_tokens": 347, "transport_ok": true, "valid_schema": true}
{"arm": "generic", "benchmark": "registry", "cluster": "NCT02652949", "completion_tokens": 82, "condition": "clean", "contract_accepted": true, "contract_reason": "accepted", "correct": true, "covered": true, "domain": "aortic", "elapsed_seconds": 0.7790749999985565, "field_correct": {"availability": true, "measure": true, "outcome_index": true, "source_nct": true, "time_frame": true}, "finish_reason": "stop", "guard": true, "id": "registry_NCT02652949_clean", "parse_error": null, "parsed": true, "prompt_tokens": 347, "transport_ok": true, "valid_schema": true}
{"arm": "generic", "benchmark": "registry", "cluster": "NCT00492908", "completion_tokens": 58, "condition": "intact", "contract_accepted": true, "contract_reason": "accepted", "correct": true, "covered": true, "domain": "coronary", "elapsed_seconds": 0.5213446999987355, "field_correct": {"availability": true, "measure": true, "outcome_index": true, "source_nct": true, "time_frame": true}, "finish_reason": "stop", "guard": false, "id": "registry_NCT00492908_intact", "parse_error": null, "parsed": true, "prompt_tokens": 636, "transport_ok": true, "valid_schema": true}
{"arm": "generic", "benchmark": "registry", "cluster": "NCT00492908", "completion_tokens": 58, "condition": "intact", "contract_accepted": true, "contract_reason": "accepted", "correct": true, "covered": true, "domain": "coronary", "elapsed_seconds": 0.5213446999987355, "field_correct": {"availability": true, "measure": true, "outcome_index": true, "source_nct": true, "time_frame": true}, "finish_reason": "stop", "guard": true, "id": "registry_NCT00492908_intact", "parse_error": null, "parsed": true, "prompt_tokens": 636, "transport_ok": true, "valid_schema": true}
{"arm": "checklist", "benchmark": "registry", "cluster": "NCT06189313", "completion_tokens": 50, "condition": "missing_endpoint", "contract_accepted": false, "contract_reason": "mismatch_availability", "correct": false, "covered": true, "domain": "venous", "elapsed_seconds": 0.5269576999999117, "field_correct": {"availability": false, "measure": false, "outcome_index": false, "source_nct": true, "time_frame": false}, "finish_reason": "stop", "guard": false, "id": "registry_NCT06189313_missing_endpoint", "parse_error": null, "parsed": true, "prompt_tokens": 574, "transport_ok": true, "valid_schema": true}
{"arm": "checklist", "benchmark": "registry", "cluster": "NCT06189313", "completion_tokens": 50, "condition": "missing_endpoint", "contract_accepted": false, "contract_reason": "mismatch_availability", "correct": false, "covered": false, "domain": "venous", "elapsed_seconds": 0.5269576999999117, "field_correct": {"availability": false, "measure": false, "outcome_index": false, "source_nct": false, "time_frame": false}, "finish_reason": "stop", "guard": true, "id": "registry_NCT06189313_missing_endpoint", "parse_error": null, "parsed": true, "prompt_tokens": 574, "transport_ok": true, "valid_schema": true}
{"arm": "checklist", "benchmark": "nli4ct", "cluster": "NCT00544167", "completion_tokens": 50, "contract_accepted": false, "contract_reason": "invalid_json", "correct": false, "covered": false, "elapsed_seconds": 0.6829578000033507, "evidence_exact": false, "finish_reason": "stop", "fn": 13, "fp": 0, "guard": false, "id": "d1118512-9c0b-4480-ab67-d4e0c7de390d", "parse_error": "invalid_json", "parsed": false, "prompt_tokens": 1797, "tp": 0, "transport_ok": true, "valid_schema": false}
{"arm": "checklist", "benchmark": "nli4ct", "cluster": "NCT00544167", "completion_tokens": 50, "contract_accepted": false, "contract_reason": "invalid_json", "correct": false, "covered": false, "elapsed_seconds": 0.6829578000033507, "evidence_exact": false, "finish_reason": "stop", "fn": 13, "fp": 0, "guard": true, "id": "d1118512-9c0b-4480-ab67-d4e0c7de390d", "parse_error": "invalid_json", "parsed": false, "prompt_tokens": 1797, "tp": 0, "transport_ok": true, "valid_schema": false}
{"arm": "checklist", "benchmark": "registry", "cluster": "NCT04091074", "completion_tokens": 62, "condition": "clean", "contract_accepted": true, "contract_reason": "accepted", "correct": true, "covered": true, "domain": "carotid", "elapsed_seconds": 0.6860635999910301, "field_correct": {"availability": true, "measure": true, "outcome_index": true, "source_nct": true, "time_frame": true}, "finish_reason": "stop", "guard": false, "id": "registry_NCT04091074_clean", "parse_error": null, "parsed": true, "prompt_tokens": 459, "transport_ok": true, "valid_schema": true}
{"arm": "checklist", "benchmark": "registry", "cluster": "NCT04091074", "completion_tokens": 62, "condition": "clean", "contract_accepted": true, "contract_reason": "accepted", "correct": true, "covered": true, "domain": "carotid", "elapsed_seconds": 0.6860635999910301, "field_correct": {"availability": true, "measure": true, "outcome_index": true, "source_nct": true, "time_frame": true}, "finish_reason": "stop", "guard": true, "id": "registry_NCT04091074_clean", "parse_error": null, "parsed": true, "prompt_tokens": 459, "transport_ok": true, "valid_schema": true}
{"arm": "checklist", "benchmark": "registry", "cluster": "NCT04349657", "completion_tokens": 52, "condition": "intact", "contract_accepted": true, "contract_reason": "accepted", "correct": true, "covered": true, "domain": "peripheral", "elapsed_seconds": 0.471304600010626, "field_correct": {"availability": true, "measure": true, "outcome_index": true, "source_nct": true, "time_frame": true}, "finish_reason": "stop", "guard": false, "id": "registry_NCT04349657_intact", "parse_error": null, "parsed": true, "prompt_tokens": 691, "transport_ok": true, "valid_schema": true}
{"arm": "checklist", "benchmark": "registry", "cluster": "NCT04349657", "completion_tokens": 52, "condition": "intact", "contract_accepted": true, "contract_reason": "accepted", "correct": true, "covered": true, "domain": "peripheral", "elapsed_seconds": 0.471304600010626, "field_correct": {"availability": true, "measure": true, "outcome_index": true, "source_nct": true, "time_frame": true}, "finish_reason": "stop", "guard": true, "id": "registry_NCT04349657_intact", "parse_error": null, "parsed": true, "prompt_tokens": 691, "transport_ok": true, "valid_schema": true}
{"arm": "generic", "benchmark": "registry", "cluster": "NCT07054060", "completion_tokens": 60, "condition": "clean", "contract_accepted": true, "contract_reason": "accepted", "correct": true, "covered": true, "domain": "carotid", "elapsed_seconds": 0.5764328000077512, "field_correct": {"availability": true, "measure": true, "outcome_index": true, "source_nct": true, "time_frame": true}, "finish_reason": "stop", "guard": false, "id": "registry_NCT07054060_clean", "parse_error": null, "parsed": true, "prompt_tokens": 334, "transport_ok": true, "valid_schema": true}
{"arm": "generic", "benchmark": "registry", "cluster": "NCT07054060", "completion_tokens": 60, "condition": "clean", "contract_accepted": true, "contract_reason": "accepted", "correct": true, "covered": true, "domain": "carotid", "elapsed_seconds": 0.5764328000077512, "field_correct": {"availability": true, "measure": true, "outcome_index": true, "source_nct": true, "time_frame": true}, "finish_reason": "stop", "guard": true, "id": "registry_NCT07054060_clean", "parse_error": null, "parsed": true, "prompt_tokens": 334, "transport_ok": true, "valid_schema": true}
{"arm": "generic", "benchmark": "registry", "cluster": "NCT06975215", "completion_tokens": 47, "condition": "intact", "contract_accepted": true, "contract_reason": "accepted", "correct": true, "covered": true, "domain": "aortic", "elapsed_seconds": 0.4177207000029739, "field_correct": {"availability": true, "measure": true, "outcome_index": true, "source_nct": true, "time_frame": true}, "finish_reason": "stop", "guard": false, "id": "registry_NCT06975215_intact", "parse_error": null, "parsed": true, "prompt_tokens": 549, "transport_ok": true, "valid_schema": true}
{"arm": "generic", "benchmark": "registry", "cluster": "NCT06975215", "completion_tokens": 47, "condition": "intact", "contract_accepted": true, "contract_reason": "accepted", "correct": true, "covered": true, "domain": "aortic", "elapsed_seconds": 0.4177207000029739, "field_correct": {"availability": true, "measure": true, "outcome_index": true, "source_nct": true, "time_frame": true}, "finish_reason": "stop", "guard": true, "id": "registry_NCT06975215_intact", "parse_error": null, "parsed": true, "prompt_tokens": 549, "transport_ok": true, "valid_schema": true}
{"arm": "checklist", "benchmark": "nli4ct", "cluster": "NCT03403712", "completion_tokens": 68, "contract_accepted": true, "contract_reason": "accepted", "correct": false, "covered": true, "elapsed_seconds": 0.7546223000099417, "evidence_exact": false, "finish_reason": "stop", "fn": 3, "fp": 6, "guard": false, "id": "ef2352dc-a976-47c6-91cd-6666e3f7b55a", "parse_error": null, "parsed": true, "prompt_tokens": 1318, "tp": 4, "transport_ok": true, "valid_schema": true}
{"arm": "checklist", "benchmark": "nli4ct", "cluster": "NCT03403712", "completion_tokens": 68, "contract_accepted": true, "contract_reason": "accepted", "correct": false, "covered": true, "elapsed_seconds": 0.7546223000099417, "evidence_exact": false, "finish_reason": "stop", "fn": 3, "fp": 6, "guard": true, "id": "ef2352dc-a976-47c6-91cd-6666e3f7b55a", "parse_error": null, "parsed": true, "prompt_tokens": 1318, "tp": 4, "transport_ok": true, "valid_schema": true}
{"arm": "checklist", "benchmark": "registry", "cluster": "NCT06899399", "completion_tokens": 27, "condition": "missing_source", "contract_accepted": true, "contract_reason": "accepted", "correct": true, "covered": true, "domain": "carotid", "elapsed_seconds": 0.3845100000035018, "field_correct": {"availability": true, "measure": true, "outcome_index": true, "source_nct": true, "time_frame": true}, "finish_reason": "stop", "guard": false, "id": "registry_NCT06899399_missing_source", "parse_error": null, "parsed": true, "prompt_tokens": 552, "transport_ok": true, "valid_schema": true}
{"arm": "checklist", "benchmark": "registry", "cluster": "NCT06899399", "completion_tokens": 27, "condition": "missing_source", "contract_accepted": true, "contract_reason": "accepted", "correct": true, "covered": true, "domain": "carotid", "elapsed_seconds": 0.3845100000035018, "field_correct": {"availability": true, "measure": true, "outcome_index": true, "source_nct": true, "time_frame": true}, "finish_reason": "stop", "guard": true, "id": "registry_NCT06899399_missing_source", "parse_error": null, "parsed": true, "prompt_tokens": 552, "transport_ok": true, "valid_schema": true}
{"arm": "generic", "benchmark": "nli4ct", "cluster": "NCT01743560", "completion_tokens": 57, "contract_accepted": true, "contract_reason": "accepted", "correct": false, "covered": true, "elapsed_seconds": 0.9326940000028117, "evidence_exact": false, "finish_reason": "stop", "fn": 34, "fp": 2, "guard": false, "id": "cc411bc6-900e-4ef3-96ef-09f6e5565a18", "parse_error": null, "parsed": true, "prompt_tokens": 3448, "tp": 2, "transport_ok": true, "valid_schema": true}
{"arm": "generic", "benchmark": "nli4ct", "cluster": "NCT01743560", "completion_tokens": 57, "contract_accepted": true, "contract_reason": "accepted", "correct": false, "covered": true, "elapsed_seconds": 0.9326940000028117, "evidence_exact": false, "finish_reason": "stop", "fn": 34, "fp": 2, "guard": true, "id": "cc411bc6-900e-4ef3-96ef-09f6e5565a18", "parse_error": null, "parsed": true, "prompt_tokens": 3448, "tp": 2, "transport_ok": true, "valid_schema": true}
{"arm": "checklist", "benchmark": "registry", "cluster": "NCT00004732", "completion_tokens": 79, "condition": "missing_time", "contract_accepted": false, "contract_reason": "mismatch_availability", "correct": false, "covered": true, "domain": "carotid", "elapsed_seconds": 0.9846038999967277, "field_correct": {"availability": false, "measure": true, "outcome_index": true, "source_nct": true, "time_frame": true}, "finish_reason": "stop", "guard": false, "id": "registry_NCT00004732_missing_time", "parse_error": null, "parsed": true, "prompt_tokens": 636, "transport_ok": true, "valid_schema": true}
{"arm": "checklist", "benchmark": "registry", "cluster": "NCT00004732", "completion_tokens": 79, "condition": "missing_time", "contract_accepted": false, "contract_reason": "mismatch_availability", "correct": false, "covered": false, "domain": "carotid", "elapsed_seconds": 0.9846038999967277, "field_correct": {"availability": false, "measure": false, "outcome_index": false, "source_nct": false, "time_frame": false}, "finish_reason": "stop", "guard": true, "id": "registry_NCT00004732_missing_time", "parse_error": null, "parsed": true, "prompt_tokens": 636, "transport_ok": true, "valid_schema": true}
{"arm": "generic", "benchmark": "registry", "cluster": "NCT00355940", "completion_tokens": 45, "condition": "intact", "contract_accepted": true, "contract_reason": "accepted", "correct": true, "covered": true, "domain": "aortic", "elapsed_seconds": 0.5655294000025606, "field_correct": {"availability": true, "measure": true, "outcome_index": true, "source_nct": true, "time_frame": true}, "finish_reason": "stop", "guard": false, "id": "registry_NCT00355940_intact", "parse_error": null, "parsed": true, "prompt_tokens": 876, "transport_ok": true, "valid_schema": true}
{"arm": "generic", "benchmark": "registry", "cluster": "NCT00355940", "completion_tokens": 45, "condition": "intact", "contract_accepted": true, "contract_reason": "accepted", "correct": true, "covered": true, "domain": "aortic", "elapsed_seconds": 0.5655294000025606, "field_correct": {"availability": true, "measure": true, "outcome_index": true, "source_nct": true, "time_frame": true}, "finish_reason": "stop", "guard": true, "id": "registry_NCT00355940_intact", "parse_error": null, "parsed": true, "prompt_tokens": 876, "transport_ok": true, "valid_schema": true}
{"arm": "checklist", "benchmark": "nli4ct", "cluster": "NCT00262834", "completion_tokens": 32, "contract_accepted": false, "contract_reason": "missing_source_or_evidence", "correct": false, "covered": true, "elapsed_seconds": 0.43135099999199156, "evidence_exact": false, "finish_reason": "stop", "fn": 13, "fp": 0, "guard": false, "id": "bc50160f-7490-4c30-b373-9474707b02b3", "parse_error": null, "parsed": true, "prompt_tokens": 775, "tp": 2, "transport_ok": true, "valid_schema": true}
{"arm": "checklist", "benchmark": "nli4ct", "cluster": "NCT00262834", "completion_tokens": 32, "contract_accepted": false, "contract_reason": "missing_source_or_evidence", "correct": false, "covered": false, "elapsed_seconds": 0.43135099999199156, "evidence_exact": false, "finish_reason": "stop", "fn": 15, "fp": 0, "guard": true, "id": "bc50160f-7490-4c30-b373-9474707b02b3", "parse_error": null, "parsed": true, "prompt_tokens": 775, "tp": 0, "transport_ok": true, "valid_schema": true}
{"arm": "checklist", "benchmark": "nli4ct", "cluster": "NCT02306265", "completion_tokens": 48, "contract_accepted": true, "contract_reason": "accepted", "correct": false, "covered": true, "elapsed_seconds": 0.5517811999889091, "evidence_exact": false, "finish_reason": "stop", "fn": 10, "fp": 1, "guard": false, "id": "92935ccc-f20d-4e27-9a5f-cb8d47162de6", "parse_error": null, "parsed": true, "prompt_tokens": 1000, "tp": 0, "transport_ok": true, "valid_schema": true}
{"arm": "checklist", "benchmark": "nli4ct", "cluster": "NCT02306265", "completion_tokens": 48, "contract_accepted": true, "contract_reason": "accepted", "correct": false, "covered": true, "elapsed_seconds": 0.5517811999889091, "evidence_exact": false, "finish_reason": "stop", "fn": 10, "fp": 1, "guard": true, "id": "92935ccc-f20d-4e27-9a5f-cb8d47162de6", "parse_error": null, "parsed": true, "prompt_tokens": 1000, "tp": 0, "transport_ok": true, "valid_schema": true}
{"arm": "checklist", "benchmark": "registry", "cluster": "NCT01843322", "completion_tokens": 42, "condition": "intact", "contract_accepted": true, "contract_reason": "accepted", "correct": true, "covered": true, "domain": "aortic", "elapsed_seconds": 0.5436194999929285, "field_correct": {"availability": true, "measure": true, "outcome_index": true, "source_nct": true, "time_frame": true}, "finish_reason": "stop", "guard": false, "id": "registry_NCT01843322_intact", "parse_error": null, "parsed": true, "prompt_tokens": 876, "transport_ok": true, "valid_schema": true}
{"arm": "checklist", "benchmark": "registry", "cluster": "NCT01843322", "completion_tokens": 42, "condition": "intact", "contract_accepted": true, "contract_reason": "accepted", "correct": true, "covered": true, "domain": "aortic", "elapsed_seconds": 0.5436194999929285, "field_correct": {"availability": true, "measure": true, "outcome_index": true, "source_nct": true, "time_frame": true}, "finish_reason": "stop", "guard": true, "id": "registry_NCT01843322_intact", "parse_error": null, "parsed": true, "prompt_tokens": 876, "transport_ok": true, "valid_schema": true}
{"arm": "generic", "benchmark": "registry", "cluster": "NCT07519304", "completion_tokens": 64, "condition": "intact", "contract_accepted": true, "contract_reason": "accepted", "correct": true, "covered": true, "domain": "venous", "elapsed_seconds": 0.6310816000041086, "field_correct": {"availability": true, "measure": true, "outcome_index": true, "source_nct": true, "time_frame": true}, "finish_reason": "stop", "guard": false, "id": "registry_NCT07519304_intact", "parse_error": null, "parsed": true, "prompt_tokens": 530, "transport_ok": true, "valid_schema": true}
{"arm": "generic", "benchmark": "registry", "cluster": "NCT07519304", "completion_tokens": 64, "condition": "intact", "contract_accepted": true, "contract_reason": "accepted", "correct": true, "covered": true, "domain": "venous", "elapsed_seconds": 0.6310816000041086, "field_correct": {"availability": true, "measure": true, "outcome_index": true, "source_nct": true, "time_frame": true}, "finish_reason": "stop", "guard": true, "id": "registry_NCT07519304_intact", "parse_error": null, "parsed": true, "prompt_tokens": 530, "transport_ok": true, "valid_schema": true}
{"arm": "generic", "benchmark": "registry", "cluster": "NCT03730675", "completion_tokens": 36, "condition": "missing_time", "contract_accepted": false, "contract_reason": "mismatch_availability", "correct": false, "covered": true, "domain": "venous", "elapsed_seconds": 0.3828988999885041, "field_correct": {"availability": false, "measure": true, "outcome_index": true, "source_nct": true, "time_frame": true}, "finish_reason": "stop", "guard": false, "id": "registry_NCT03730675_missing_time", "parse_error": null, "parsed": true, "prompt_tokens": 481, "transport_ok": true, "valid_schema": true}
{"arm": "generic", "benchmark": "registry", "cluster": "NCT03730675", "completion_tokens": 36, "condition": "missing_time", "contract_accepted": false, "contract_reason": "mismatch_availability", "correct": false, "covered": false, "domain": "venous", "elapsed_seconds": 0.3828988999885041, "field_correct": {"availability": false, "measure": false, "outcome_index": false, "source_nct": false, "time_frame": false}, "finish_reason": "stop", "guard": true, "id": "registry_NCT03730675_missing_time", "parse_error": null, "parsed": true, "prompt_tokens": 481, "transport_ok": true, "valid_schema": true}
{"arm": "generic", "benchmark": "registry", "cluster": "NCT00318851", "completion_tokens": 77, "condition": "missing_source", "contract_accepted": false, "contract_reason": "mismatch_availability", "correct": false, "covered": true, "domain": "carotid", "elapsed_seconds": 0.6857572000008076, "field_correct": {"availability": false, "measure": false, "outcome_index": false, "source_nct": false, "time_frame": false}, "finish_reason": "stop", "guard": false, "id": "registry_NCT00318851_missing_source", "parse_error": null, "parsed": true, "prompt_tokens": 440, "transport_ok": true, "valid_schema": true}
{"arm": "generic", "benchmark": "registry", "cluster": "NCT00318851", "completion_tokens": 77, "condition": "missing_source", "contract_accepted": false, "contract_reason": "mismatch_availability", "correct": false, "covered": false, "domain": "carotid", "elapsed_seconds": 0.6857572000008076, "field_correct": {"availability": false, "measure": false, "outcome_index": false, "source_nct": false, "time_frame": false}, "finish_reason": "stop", "guard": true, "id": "registry_NCT00318851_missing_source", "parse_error": null, "parsed": true, "prompt_tokens": 440, "transport_ok": true, "valid_schema": true}
{"arm": "checklist", "benchmark": "registry", "cluster": "NCT00478673", "completion_tokens": 53, "condition": "intact", "contract_accepted": true, "contract_reason": "accepted", "correct": true, "covered": true, "domain": "carotid", "elapsed_seconds": 0.5439389999955893, "field_correct": {"availability": true, "measure": true, "outcome_index": true, "source_nct": true, "time_frame": true}, "finish_reason": "stop", "guard": false, "id": "registry_NCT00478673_intact", "parse_error": null, "parsed": true, "prompt_tokens": 655, "transport_ok": true, "valid_schema": true}
{"arm": "checklist", "benchmark": "registry", "cluster": "NCT00478673", "completion_tokens": 53, "condition": "intact", "contract_accepted": true, "contract_reason": "accepted", "correct": true, "covered": true, "domain": "carotid", "elapsed_seconds": 0.5439389999955893, "field_correct": {"availability": true, "measure": true, "outcome_index": true, "source_nct": true, "time_frame": true}, "finish_reason": "stop", "guard": true, "id": "registry_NCT00478673_intact", "parse_error": null, "parsed": true, "prompt_tokens": 655, "transport_ok": true, "valid_schema": true}
{"arm": "generic", "benchmark": "registry", "cluster": "NCT02048514", "completion_tokens": 44, "condition": "intact", "contract_accepted": true, "contract_reason": "accepted", "correct": true, "covered": true, "domain": "aortic", "elapsed_seconds": 0.47954380000010133, "field_correct": {"availability": true, "measure": true, "outcome_index": true, "source_nct": true, "time_frame": true}, "finish_reason": "stop", "guard": false, "id": "registry_NCT02048514_intact", "parse_error": null, "parsed": true, "prompt_tokens": 561, "transport_ok": true, "valid_schema": true}
{"arm": "generic", "benchmark": "registry", "cluster": "NCT02048514", "completion_tokens": 44, "condition": "intact", "contract_accepted": true, "contract_reason": "accepted", "correct": true, "covered": true, "domain": "aortic", "elapsed_seconds": 0.47954380000010133, "field_correct": {"availability": true, "measure": true, "outcome_index": true, "source_nct": true, "time_frame": true}, "finish_reason": "stop", "guard": true, "id": "registry_NCT02048514_intact", "parse_error": null, "parsed": true, "prompt_tokens": 561, "transport_ok": true, "valid_schema": true}
{"arm": "checklist", "benchmark": "registry", "cluster": "NCT04760119", "completion_tokens": 45, "condition": "intact", "contract_accepted": true, "contract_reason": "accepted", "correct": true, "covered": true, "domain": "peripheral", "elapsed_seconds": 0.4813748000015039, "field_correct": {"availability": true, "measure": true, "outcome_index": true, "source_nct": true, "time_frame": true}, "finish_reason": "stop", "guard": false, "id": "registry_NCT04760119_intact", "parse_error": null, "parsed": true, "prompt_tokens": 589, "transport_ok": true, "valid_schema": true}
{"arm": "checklist", "benchmark": "registry", "cluster": "NCT04760119", "completion_tokens": 45, "condition": "intact", "contract_accepted": true, "contract_reason": "accepted", "correct": true, "covered": true, "domain": "peripheral", "elapsed_seconds": 0.4813748000015039, "field_correct": {"availability": true, "measure": true, "outcome_index": true, "source_nct": true, "time_frame": true}, "finish_reason": "stop", "guard": true, "id": "registry_NCT04760119_intact", "parse_error": null, "parsed": true, "prompt_tokens": 589, "transport_ok": true, "valid_schema": true}
{"arm": "generic", "benchmark": "registry", "cluster": "NCT04760119", "completion_tokens": 43, "condition": "missing_time", "contract_accepted": false, "contract_reason": "mismatch_availability", "correct": false, "covered": true, "domain": "peripheral", "elapsed_seconds": 0.4589968999935081, "field_correct": {"availability": false, "measure": true, "outcome_index": true, "source_nct": true, "time_frame": true}, "finish_reason": "stop", "guard": false, "id": "registry_NCT04760119_missing_time", "parse_error": null, "parsed": true, "prompt_tokens": 506, "transport_ok": true, "valid_schema": true}
{"arm": "generic", "benchmark": "registry", "cluster": "NCT04760119", "completion_tokens": 43, "condition": "missing_time", "contract_accepted": false, "contract_reason": "mismatch_availability", "correct": false, "covered": false, "domain": "peripheral", "elapsed_seconds": 0.4589968999935081, "field_correct": {"availability": false, "measure": false, "outcome_index": false, "source_nct": false, "time_frame": false}, "finish_reason": "stop", "guard": true, "id": "registry_NCT04760119_missing_time", "parse_error": null, "parsed": true, "prompt_tokens": 506, "transport_ok": true, "valid_schema": true}
{"arm": "generic", "benchmark": "nli4ct", "cluster": "NCT00118157", "completion_tokens": 30, "contract_accepted": true, "contract_reason": "accepted", "correct": true, "covered": true, "elapsed_seconds": 0.32695950000197627, "evidence_exact": false, "finish_reason": "stop", "fn": 4, "fp": 0, "guard": false, "id": "61a6a476-9283-4cde-89e7-5f1405f690c1", "parse_error": null, "parsed": true, "prompt_tokens": 364, "tp": 1, "transport_ok": true, "valid_schema": true}
{"arm": "generic", "benchmark": "nli4ct", "cluster": "NCT00118157", "completion_tokens": 30, "contract_accepted": true, "contract_reason": "accepted", "correct": true, "covered": true, "elapsed_seconds": 0.32695950000197627, "evidence_exact": false, "finish_reason": "stop", "fn": 4, "fp": 0, "guard": true, "id": "61a6a476-9283-4cde-89e7-5f1405f690c1", "parse_error": null, "parsed": true, "prompt_tokens": 364, "tp": 1, "transport_ok": true, "valid_schema": true}
{"arm": "generic", "benchmark": "nli4ct", "cluster": "NCT01256567", "completion_tokens": 49, "contract_accepted": true, "contract_reason": "accepted", "correct": false, "covered": true, "elapsed_seconds": 0.6500704999925802, "evidence_exact": false, "finish_reason": "stop", "fn": 26, "fp": 1, "guard": false, "id": "88857141-6207-4828-b8d4-09d7cc4498c3", "parse_error": null, "parsed": true, "prompt_tokens": 1974, "tp": 0, "transport_ok": true, "valid_schema": true}
{"arm": "generic", "benchmark": "nli4ct", "cluster": "NCT01256567", "completion_tokens": 49, "contract_accepted": true, "contract_reason": "accepted", "correct": false, "covered": true, "elapsed_seconds": 0.6500704999925802, "evidence_exact": false, "finish_reason": "stop", "fn": 26, "fp": 1, "guard": true, "id": "88857141-6207-4828-b8d4-09d7cc4498c3", "parse_error": null, "parsed": true, "prompt_tokens": 1974, "tp": 0, "transport_ok": true, "valid_schema": true}
{"arm": "generic", "benchmark": "nli4ct", "cluster": "NCT01766102", "completion_tokens": 40, "contract_accepted": false, "contract_reason": "missing_source_or_evidence", "correct": false, "covered": true, "elapsed_seconds": 0.633918099993025, "evidence_exact": false, "finish_reason": "stop", "fn": 26, "fp": 0, "guard": false, "id": "25b01c06-612c-4cfb-b30b-50ebe4d98750", "parse_error": null, "parsed": true, "prompt_tokens": 1263, "tp": 4, "transport_ok": true, "valid_schema": true}
{"arm": "generic", "benchmark": "nli4ct", "cluster": "NCT01766102", "completion_tokens": 40, "contract_accepted": false, "contract_reason": "missing_source_or_evidence", "correct": false, "covered": false, "elapsed_seconds": 0.633918099993025, "evidence_exact": false, "finish_reason": "stop", "fn": 30, "fp": 0, "guard": true, "id": "25b01c06-612c-4cfb-b30b-50ebe4d98750", "parse_error": null, "parsed": true, "prompt_tokens": 1263, "tp": 0, "transport_ok": true, "valid_schema": true}
{"arm": "checklist", "benchmark": "registry", "cluster": "NCT03282773", "completion_tokens": 51, "condition": "clean", "contract_accepted": true, "contract_reason": "accepted", "correct": true, "covered": true, "domain": "coronary", "elapsed_seconds": 0.596790699986741, "field_correct": {"availability": true, "measure": true, "outcome_index": true, "source_nct": true, "time_frame": true}, "finish_reason": "stop", "guard": false, "id": "registry_NCT03282773_clean", "parse_error": null, "parsed": true, "prompt_tokens": 403, "transport_ok": true, "valid_schema": true}
{"arm": "checklist", "benchmark": "registry", "cluster": "NCT03282773", "completion_tokens": 51, "condition": "clean", "contract_accepted": true, "contract_reason": "accepted", "correct": true, "covered": true, "domain": "coronary", "elapsed_seconds": 0.596790699986741, "field_correct": {"availability": true, "measure": true, "outcome_index": true, "source_nct": true, "time_frame": true}, "finish_reason": "stop", "guard": true, "id": "registry_NCT03282773_clean", "parse_error": null, "parsed": true, "prompt_tokens": 403, "transport_ok": true, "valid_schema": true}
{"arm": "checklist", "benchmark": "registry", "cluster": "NCT07519304", "completion_tokens": 27, "condition": "missing_endpoint", "contract_accepted": false, "contract_reason": "mismatch_source_nct", "correct": false, "covered": true, "domain": "venous", "elapsed_seconds": 0.2638849999930244, "field_correct": {"availability": true, "measure": true, "outcome_index": true, "source_nct": false, "time_frame": true}, "finish_reason": "stop", "guard": false, "id": "registry_NCT07519304_missing_endpoint", "parse_error": null, "parsed": true, "prompt_tokens": 565, "transport_ok": true, "valid_schema": true}
{"arm": "checklist", "benchmark": "registry", "cluster": "NCT07519304", "completion_tokens": 27, "condition": "missing_endpoint", "contract_accepted": false, "contract_reason": "mismatch_source_nct", "correct": false, "covered": false, "domain": "venous", "elapsed_seconds": 0.2638849999930244, "field_correct": {"availability": false, "measure": false, "outcome_index": false, "source_nct": false, "time_frame": false}, "finish_reason": "stop", "guard": true, "id": "registry_NCT07519304_missing_endpoint", "parse_error": null, "parsed": true, "prompt_tokens": 565, "transport_ok": true, "valid_schema": true}
{"arm": "generic", "benchmark": "registry", "cluster": "NCT00497445", "completion_tokens": 45, "condition": "missing_source", "contract_accepted": false, "contract_reason": "mismatch_availability", "correct": false, "covered": true, "domain": "peripheral", "elapsed_seconds": 0.4645530999987386, "field_correct": {"availability": false, "measure": false, "outcome_index": false, "source_nct": false, "time_frame": false}, "finish_reason": "stop", "guard": false, "id": "registry_NCT00497445_missing_source", "parse_error": null, "parsed": true, "prompt_tokens": 471, "transport_ok": true, "valid_schema": true}
{"arm": "generic", "benchmark": "registry", "cluster": "NCT00497445", "completion_tokens": 45, "condition": "missing_source", "contract_accepted": false, "contract_reason": "mismatch_availability", "correct": false, "covered": false, "domain": "peripheral", "elapsed_seconds": 0.4645530999987386, "field_correct": {"availability": false, "measure": false, "outcome_index": false, "source_nct": false, "time_frame": false}, "finish_reason": "stop", "guard": true, "id": "registry_NCT00497445_missing_source", "parse_error": null, "parsed": true, "prompt_tokens": 471, "transport_ok": true, "valid_schema": true}
{"arm": "generic", "benchmark": "nli4ct", "cluster": "NCT00929240", "completion_tokens": 33, "contract_accepted": true, "contract_reason": "accepted", "correct": true, "covered": true, "elapsed_seconds": 0.4454062000004342, "evidence_exact": false, "finish_reason": "stop", "fn": 14, "fp": 0, "guard": false, "id": "137bb76f-a37e-4339-af7e-f0c647a01baa", "parse_error": null, "parsed": true, "prompt_tokens": 1171, "tp": 2, "transport_ok": true, "valid_schema": true}
{"arm": "generic", "benchmark": "nli4ct", "cluster": "NCT00929240", "completion_tokens": 33, "contract_accepted": true, "contract_reason": "accepted", "correct": true, "covered": true, "elapsed_seconds": 0.4454062000004342, "evidence_exact": false, "finish_reason": "stop", "fn": 14, "fp": 0, "guard": true, "id": "137bb76f-a37e-4339-af7e-f0c647a01baa", "parse_error": null, "parsed": true, "prompt_tokens": 1171, "tp": 2, "transport_ok": true, "valid_schema": true}
{"arm": "generic", "benchmark": "nli4ct", "cluster": "NCT00454532", "completion_tokens": 49, "contract_accepted": true, "contract_reason": "accepted", "correct": true, "covered": true, "elapsed_seconds": 0.5905056999908993, "evidence_exact": false, "finish_reason": "stop", "fn": 4, "fp": 0, "guard": false, "id": "c39ec45a-1664-49aa-8356-abbecf045001", "parse_error": null, "parsed": true, "prompt_tokens": 1182, "tp": 2, "transport_ok": true, "valid_schema": true}
{"arm": "generic", "benchmark": "nli4ct", "cluster": "NCT00454532", "completion_tokens": 49, "contract_accepted": true, "contract_reason": "accepted", "correct": true, "covered": true, "elapsed_seconds": 0.5905056999908993, "evidence_exact": false, "finish_reason": "stop", "fn": 4, "fp": 0, "guard": true, "id": "c39ec45a-1664-49aa-8356-abbecf045001", "parse_error": null, "parsed": true, "prompt_tokens": 1182, "tp": 2, "transport_ok": true, "valid_schema": true}
{"arm": "generic", "benchmark": "nli4ct", "cluster": "NCT01178411", "completion_tokens": 54, "contract_accepted": true, "contract_reason": "accepted", "correct": true, "covered": true, "elapsed_seconds": 0.870856300010928, "evidence_exact": false, "finish_reason": "stop", "fn": 2, "fp": 4, "guard": false, "id": "8b98421d-1cec-41bd-b25e-2e73c362193a", "parse_error": null, "parsed": true, "prompt_tokens": 2684, "tp": 0, "transport_ok": true, "valid_schema": true}
{"arm": "generic", "benchmark": "nli4ct", "cluster": "NCT01178411", "completion_tokens": 54, "contract_accepted": true, "contract_reason": "accepted", "correct": true, "covered": true, "elapsed_seconds": 0.870856300010928, "evidence_exact": false, "finish_reason": "stop", "fn": 2, "fp": 4, "guard": true, "id": "8b98421d-1cec-41bd-b25e-2e73c362193a", "parse_error": null, "parsed": true, "prompt_tokens": 2684, "tp": 0, "transport_ok": true, "valid_schema": true}
{"arm": "checklist", "benchmark": "registry", "cluster": "NCT01482273", "completion_tokens": 27, "condition": "missing_endpoint", "contract_accepted": false, "contract_reason": "mismatch_availability", "correct": false, "covered": true, "domain": "venous", "elapsed_seconds": 0.6201219000067795, "field_correct": {"availability": false, "measure": true, "outcome_index": true, "source_nct": false, "time_frame": true}, "finish_reason": "stop", "guard": false, "id": "registry_NCT01482273_missing_endpoint", "parse_error": null, "parsed": true, "prompt_tokens": 572, "transport_ok": true, "valid_schema": true}
{"arm": "checklist", "benchmark": "registry", "cluster": "NCT01482273", "completion_tokens": 27, "condition": "missing_endpoint", "contract_accepted": false, "contract_reason": "mismatch_availability", "correct": false, "covered": false, "domain": "venous", "elapsed_seconds": 0.6201219000067795, "field_correct": {"availability": false, "measure": false, "outcome_index": false, "source_nct": false, "time_frame": false}, "finish_reason": "stop", "guard": true, "id": "registry_NCT01482273_missing_endpoint", "parse_error": null, "parsed": true, "prompt_tokens": 572, "transport_ok": true, "valid_schema": true}
{"arm": "generic", "benchmark": "nli4ct", "cluster": "NCT00451555", "completion_tokens": 48, "contract_accepted": true, "contract_reason": "accepted", "correct": false, "covered": true, "elapsed_seconds": 0.5874496000033105, "evidence_exact": false, "finish_reason": "stop", "fn": 10, "fp": 0, "guard": false, "id": "ee2fe2ab-dc6f-434e-b0dd-1deee5fb3d31", "parse_error": null, "parsed": true, "prompt_tokens": 1225, "tp": 1, "transport_ok": true, "valid_schema": true}
{"arm": "generic", "benchmark": "nli4ct", "cluster": "NCT00451555", "completion_tokens": 48, "contract_accepted": true, "contract_reason": "accepted", "correct": false, "covered": true, "elapsed_seconds": 0.5874496000033105, "evidence_exact": false, "finish_reason": "stop", "fn": 10, "fp": 0, "guard": true, "id": "ee2fe2ab-dc6f-434e-b0dd-1deee5fb3d31", "parse_error": null, "parsed": true, "prompt_tokens": 1225, "tp": 1, "transport_ok": true, "valid_schema": true}
{"arm": "generic", "benchmark": "registry", "cluster": "NCT07049120", "completion_tokens": 52, "condition": "missing_endpoint", "contract_accepted": false, "contract_reason": "mismatch_availability", "correct": false, "covered": true, "domain": "peripheral", "elapsed_seconds": 0.5662043000047561, "field_correct": {"availability": false, "measure": false, "outcome_index": false, "source_nct": true, "time_frame": false}, "finish_reason": "stop", "guard": false, "id": "registry_NCT07049120_missing_endpoint", "parse_error": null, "parsed": true, "prompt_tokens": 525, "transport_ok": true, "valid_schema": true}
{"arm": "generic", "benchmark": "registry", "cluster": "NCT07049120", "completion_tokens": 52, "condition": "missing_endpoint", "contract_accepted": false, "contract_reason": "mismatch_availability", "correct": false, "covered": false, "domain": "peripheral", "elapsed_seconds": 0.5662043000047561, "field_correct": {"availability": false, "measure": false, "outcome_index": false, "source_nct": false, "time_frame": false}, "finish_reason": "stop", "guard": true, "id": "registry_NCT07049120_missing_endpoint", "parse_error": null, "parsed": true, "prompt_tokens": 525, "transport_ok": true, "valid_schema": true}
{"arm": "checklist", "benchmark": "registry", "cluster": "NCT05489588", "completion_tokens": 57, "condition": "clean", "contract_accepted": true, "contract_reason": "accepted", "correct": true, "covered": true, "domain": "venous", "elapsed_seconds": 0.5572376999916742, "field_correct": {"availability": true, "measure": true, "outcome_index": true, "source_nct": true, "time_frame": true}, "finish_reason": "stop", "guard": false, "id": "registry_NCT05489588_clean", "parse_error": null, "parsed": true, "prompt_tokens": 440, "transport_ok": true, "valid_schema": true}
{"arm": "checklist", "benchmark": "registry", "cluster": "NCT05489588", "completion_tokens": 57, "condition": "clean", "contract_accepted": true, "contract_reason": "accepted", "correct": true, "covered": true, "domain": "venous", "elapsed_seconds": 0.5572376999916742, "field_correct": {"availability": true, "measure": true, "outcome_index": true, "source_nct": true, "time_frame": true}, "finish_reason": "stop", "guard": true, "id": "registry_NCT05489588_clean", "parse_error": null, "parsed": true, "prompt_tokens": 440, "transport_ok": true, "valid_schema": true}
{"arm": "checklist", "benchmark": "registry", "cluster": "NCT01600196", "completion_tokens": 38, "condition": "intact", "contract_accepted": true, "contract_reason": "accepted", "correct": true, "covered": true, "domain": "venous", "elapsed_seconds": 0.3408276999980444, "field_correct": {"availability": true, "measure": true, "outcome_index": true, "source_nct": true, "time_frame": true}, "finish_reason": "stop", "guard": false, "id": "registry_NCT01600196_intact", "parse_error": null, "parsed": true, "prompt_tokens": 613, "transport_ok": true, "valid_schema": true}
{"arm": "checklist", "benchmark": "registry", "cluster": "NCT01600196", "completion_tokens": 38, "condition": "intact", "contract_accepted": true, "contract_reason": "accepted", "correct": true, "covered": true, "domain": "venous", "elapsed_seconds": 0.3408276999980444, "field_correct": {"availability": true, "measure": true, "outcome_index": true, "source_nct": true, "time_frame": true}, "finish_reason": "stop", "guard": true, "id": "registry_NCT01600196_intact", "parse_error": null, "parsed": true, "prompt_tokens": 613, "transport_ok": true, "valid_schema": true}
{"arm": "generic", "benchmark": "registry", "cluster": "NCT00986193", "completion_tokens": 63, "condition": "intact", "contract_accepted": true, "contract_reason": "accepted", "correct": true, "covered": true, "domain": "coronary", "elapsed_seconds": 0.6026677000045311, "field_correct": {"availability": true, "measure": true, "outcome_index": true, "source_nct": true, "time_frame": true}, "finish_reason": "stop", "guard": false, "id": "registry_NCT00986193_intact", "parse_error": null, "parsed": true, "prompt_tokens": 492, "transport_ok": true, "valid_schema": true}
{"arm": "generic", "benchmark": "registry", "cluster": "NCT00986193", "completion_tokens": 63, "condition": "intact", "contract_accepted": true, "contract_reason": "accepted", "correct": true, "covered": true, "domain": "coronary", "elapsed_seconds": 0.6026677000045311, "field_correct": {"availability": true, "measure": true, "outcome_index": true, "source_nct": true, "time_frame": true}, "finish_reason": "stop", "guard": true, "id": "registry_NCT00986193_intact", "parse_error": null, "parsed": true, "prompt_tokens": 492, "transport_ok": true, "valid_schema": true}
{"arm": "checklist", "benchmark": "registry", "cluster": "NCT00986193", "completion_tokens": 27, "condition": "missing_source", "contract_accepted": true, "contract_reason": "accepted", "correct": true, "covered": true, "domain": "coronary", "elapsed_seconds": 0.3933261000056518, "field_correct": {"availability": true, "measure": true, "outcome_index": true, "source_nct": true, "time_frame": true}, "finish_reason": "stop", "guard": false, "id": "registry_NCT00986193_missing_source", "parse_error": null, "parsed": true, "prompt_tokens": 484, "transport_ok": true, "valid_schema": true}
{"arm": "checklist", "benchmark": "registry", "cluster": "NCT00986193", "completion_tokens": 27, "condition": "missing_source", "contract_accepted": true, "contract_reason": "accepted", "correct": true, "covered": true, "domain": "coronary", "elapsed_seconds": 0.3933261000056518, "field_correct": {"availability": true, "measure": true, "outcome_index": true, "source_nct": true, "time_frame": true}, "finish_reason": "stop", "guard": true, "id": "registry_NCT00986193_missing_source", "parse_error": null, "parsed": true, "prompt_tokens": 484, "transport_ok": true, "valid_schema": true}
{"arm": "generic", "benchmark": "registry", "cluster": "NCT07054060", "completion_tokens": 77, "condition": "missing_source", "contract_accepted": false, "contract_reason": "mismatch_availability", "correct": false, "covered": true, "domain": "carotid", "elapsed_seconds": 0.7257765999966068, "field_correct": {"availability": false, "measure": false, "outcome_index": false, "source_nct": false, "time_frame": false}, "finish_reason": "stop", "guard": false, "id": "registry_NCT07054060_missing_source", "parse_error": null, "parsed": true, "prompt_tokens": 425, "transport_ok": true, "valid_schema": true}
{"arm": "generic", "benchmark": "registry", "cluster": "NCT07054060", "completion_tokens": 77, "condition": "missing_source", "contract_accepted": false, "contract_reason": "mismatch_availability", "correct": false, "covered": false, "domain": "carotid", "elapsed_seconds": 0.7257765999966068, "field_correct": {"availability": false, "measure": false, "outcome_index": false, "source_nct": false, "time_frame": false}, "finish_reason": "stop", "guard": true, "id": "registry_NCT07054060_missing_source", "parse_error": null, "parsed": true, "prompt_tokens": 425, "transport_ok": true, "valid_schema": true}
{"arm": "generic", "benchmark": "registry", "cluster": "NCT02961894", "completion_tokens": 41, "condition": "missing_source", "contract_accepted": false, "contract_reason": "mismatch_availability", "correct": false, "covered": true, "domain": "peripheral", "elapsed_seconds": 0.4399699000059627, "field_correct": {"availability": false, "measure": false, "outcome_index": false, "source_nct": false, "time_frame": false}, "finish_reason": "stop", "guard": false, "id": "registry_NCT02961894_missing_source", "parse_error": null, "parsed": true, "prompt_tokens": 528, "transport_ok": true, "valid_schema": true}
{"arm": "generic", "benchmark": "registry", "cluster": "NCT02961894", "completion_tokens": 41, "condition": "missing_source", "contract_accepted": false, "contract_reason": "mismatch_availability", "correct": false, "covered": false, "domain": "peripheral", "elapsed_seconds": 0.4399699000059627, "field_correct": {"availability": false, "measure": false, "outcome_index": false, "source_nct": false, "time_frame": false}, "finish_reason": "stop", "guard": true, "id": "registry_NCT02961894_missing_source", "parse_error": null, "parsed": true, "prompt_tokens": 528, "transport_ok": true, "valid_schema": true}
{"arm": "generic", "benchmark": "registry", "cluster": "NCT03730675", "completion_tokens": 50, "condition": "clean", "contract_accepted": true, "contract_reason": "accepted", "correct": true, "covered": true, "domain": "venous", "elapsed_seconds": 0.48421340000641067, "field_correct": {"availability": true, "measure": true, "outcome_index": true, "source_nct": true, "time_frame": true}, "finish_reason": "stop", "guard": false, "id": "registry_NCT03730675_clean", "parse_error": null, "parsed": true, "prompt_tokens": 316, "transport_ok": true, "valid_schema": true}
{"arm": "generic", "benchmark": "registry", "cluster": "NCT03730675", "completion_tokens": 50, "condition": "clean", "contract_accepted": true, "contract_reason": "accepted", "correct": true, "covered": true, "domain": "venous", "elapsed_seconds": 0.48421340000641067, "field_correct": {"availability": true, "measure": true, "outcome_index": true, "source_nct": true, "time_frame": true}, "finish_reason": "stop", "guard": true, "id": "registry_NCT03730675_clean", "parse_error": null, "parsed": true, "prompt_tokens": 316, "transport_ok": true, "valid_schema": true}
{"arm": "checklist", "benchmark": "nli4ct", "cluster": "NCT00451555", "completion_tokens": 49, "contract_accepted": true, "contract_reason": "accepted", "correct": true, "covered": true, "elapsed_seconds": 0.5036838999949396, "evidence_exact": false, "finish_reason": "stop", "fn": 8, "fp": 0, "guard": false, "id": "494a4094-5a05-4c7d-b7a7-60baeb210e5a", "parse_error": null, "parsed": true, "prompt_tokens": 597, "tp": 2, "transport_ok": true, "valid_schema": true}
{"arm": "checklist", "benchmark": "nli4ct", "cluster": "NCT00451555", "completion_tokens": 49, "contract_accepted": true, "contract_reason": "accepted", "correct": true, "covered": true, "elapsed_seconds": 0.5036838999949396, "evidence_exact": false, "finish_reason": "stop", "fn": 8, "fp": 0, "guard": true, "id": "494a4094-5a05-4c7d-b7a7-60baeb210e5a", "parse_error": null, "parsed": true, "prompt_tokens": 597, "tp": 2, "transport_ok": true, "valid_schema": true}
{"arm": "generic", "benchmark": "registry", "cluster": "NCT03250247", "completion_tokens": 41, "condition": "missing_source", "contract_accepted": false, "contract_reason": "mismatch_availability", "correct": false, "covered": true, "domain": "venous", "elapsed_seconds": 0.4375575000012759, "field_correct": {"availability": false, "measure": false, "outcome_index": false, "source_nct": false, "time_frame": false}, "finish_reason": "stop", "guard": false, "id": "registry_NCT03250247_missing_source", "parse_error": null, "parsed": true, "prompt_tokens": 419, "transport_ok": true, "valid_schema": true}
{"arm": "generic", "benchmark": "registry", "cluster": "NCT03250247", "completion_tokens": 41, "condition": "missing_source", "contract_accepted": false, "contract_reason": "mismatch_availability", "correct": false, "covered": false, "domain": "venous", "elapsed_seconds": 0.4375575000012759, "field_correct": {"availability": false, "measure": false, "outcome_index": false, "source_nct": false, "time_frame": false}, "finish_reason": "stop", "guard": true, "id": "registry_NCT03250247_missing_source", "parse_error": null, "parsed": true, "prompt_tokens": 419, "transport_ok": true, "valid_schema": true}
{"arm": "checklist", "benchmark": "registry", "cluster": "NCT03344276", "completion_tokens": 27, "condition": "missing_endpoint", "contract_accepted": false, "contract_reason": "mismatch_availability", "correct": false, "covered": true, "domain": "carotid", "elapsed_seconds": 0.3134445999894524, "field_correct": {"availability": false, "measure": true, "outcome_index": true, "source_nct": false, "time_frame": true}, "finish_reason": "stop", "guard": false, "id": "registry_NCT03344276_missing_endpoint", "parse_error": null, "parsed": true, "prompt_tokens": 563, "transport_ok": true, "valid_schema": true}
{"arm": "checklist", "benchmark": "registry", "cluster": "NCT03344276", "completion_tokens": 27, "condition": "missing_endpoint", "contract_accepted": false, "contract_reason": "mismatch_availability", "correct": false, "covered": false, "domain": "carotid", "elapsed_seconds": 0.3134445999894524, "field_correct": {"availability": false, "measure": false, "outcome_index": false, "source_nct": false, "time_frame": false}, "finish_reason": "stop", "guard": true, "id": "registry_NCT03344276_missing_endpoint", "parse_error": null, "parsed": true, "prompt_tokens": 563, "transport_ok": true, "valid_schema": true}
{"arm": "checklist", "benchmark": "nli4ct", "cluster": "NCT00001832", "completion_tokens": 61, "contract_accepted": true, "contract_reason": "accepted", "correct": false, "covered": true, "elapsed_seconds": 0.6824593000055756, "evidence_exact": false, "finish_reason": "stop", "fn": 8, "fp": 0, "guard": false, "id": "2e2a005f-232f-457a-880e-c3950bc58df6", "parse_error": null, "parsed": true, "prompt_tokens": 997, "tp": 8, "transport_ok": true, "valid_schema": true}
{"arm": "checklist", "benchmark": "nli4ct", "cluster": "NCT00001832", "completion_tokens": 61, "contract_accepted": true, "contract_reason": "accepted", "correct": false, "covered": true, "elapsed_seconds": 0.6824593000055756, "evidence_exact": false, "finish_reason": "stop", "fn": 8, "fp": 0, "guard": true, "id": "2e2a005f-232f-457a-880e-c3950bc58df6", "parse_error": null, "parsed": true, "prompt_tokens": 997, "tp": 8, "transport_ok": true, "valid_schema": true}
{"arm": "checklist", "benchmark": "registry", "cluster": "NCT07678164", "completion_tokens": 27, "condition": "missing_source", "contract_accepted": true, "contract_reason": "accepted", "correct": true, "covered": true, "domain": "carotid", "elapsed_seconds": 0.3538017000100808, "field_correct": {"availability": true, "measure": true, "outcome_index": true, "source_nct": true, "time_frame": true}, "finish_reason": "stop", "guard": false, "id": "registry_NCT07678164_missing_source", "parse_error": null, "parsed": true, "prompt_tokens": 532, "transport_ok": true, "valid_schema": true}
{"arm": "checklist", "benchmark": "registry", "cluster": "NCT07678164", "completion_tokens": 27, "condition": "missing_source", "contract_accepted": true, "contract_reason": "accepted", "correct": true, "covered": true, "domain": "carotid", "elapsed_seconds": 0.3538017000100808, "field_correct": {"availability": true, "measure": true, "outcome_index": true, "source_nct": true, "time_frame": true}, "finish_reason": "stop", "guard": true, "id": "registry_NCT07678164_missing_source", "parse_error": null, "parsed": true, "prompt_tokens": 532, "transport_ok": true, "valid_schema": true}
{"arm": "checklist", "benchmark": "registry", "cluster": "NCT01482273", "completion_tokens": 60, "condition": "intact", "contract_accepted": true, "contract_reason": "accepted", "correct": true, "covered": true, "domain": "venous", "elapsed_seconds": 0.5540877999883378, "field_correct": {"availability": true, "measure": true, "outcome_index": true, "source_nct": true, "time_frame": true}, "finish_reason": "stop", "guard": false, "id": "registry_NCT01482273_intact", "parse_error": null, "parsed": true, "prompt_tokens": 616, "transport_ok": true, "valid_schema": true}
{"arm": "checklist", "benchmark": "registry", "cluster": "NCT01482273", "completion_tokens": 60, "condition": "intact", "contract_accepted": true, "contract_reason": "accepted", "correct": true, "covered": true, "domain": "venous", "elapsed_seconds": 0.5540877999883378, "field_correct": {"availability": true, "measure": true, "outcome_index": true, "source_nct": true, "time_frame": true}, "finish_reason": "stop", "guard": true, "id": "registry_NCT01482273_intact", "parse_error": null, "parsed": true, "prompt_tokens": 616, "transport_ok": true, "valid_schema": true}
{"arm": "generic", "benchmark": "nli4ct", "cluster": "NCT00896454", "completion_tokens": 50, "contract_accepted": false, "contract_reason": "invalid_json", "correct": false, "covered": false, "elapsed_seconds": 0.5707112999953097, "evidence_exact": false, "finish_reason": "stop", "fn": 21, "fp": 0, "guard": false, "id": "8393ad3d-8521-4316-b69e-64910d8af5e7", "parse_error": "invalid_json", "parsed": false, "prompt_tokens": 864, "tp": 0, "transport_ok": true, "valid_schema": false}
{"arm": "generic", "benchmark": "nli4ct", "cluster": "NCT00896454", "completion_tokens": 50, "contract_accepted": false, "contract_reason": "invalid_json", "correct": false, "covered": false, "elapsed_seconds": 0.5707112999953097, "evidence_exact": false, "finish_reason": "stop", "fn": 21, "fp": 0, "guard": true, "id": "8393ad3d-8521-4316-b69e-64910d8af5e7", "parse_error": "invalid_json", "parsed": false, "prompt_tokens": 864, "tp": 0, "transport_ok": true, "valid_schema": false}
{"arm": "generic", "benchmark": "registry", "cluster": "NCT05489588", "completion_tokens": 38, "condition": "missing_time", "contract_accepted": false, "contract_reason": "mismatch_availability", "correct": false, "covered": true, "domain": "venous", "elapsed_seconds": 0.4291139999986626, "field_correct": {"availability": false, "measure": true, "outcome_index": true, "source_nct": true, "time_frame": true}, "finish_reason": "stop", "guard": false, "id": "registry_NCT05489588_missing_time", "parse_error": null, "parsed": true, "prompt_tokens": 522, "transport_ok": true, "valid_schema": true}
{"arm": "generic", "benchmark": "registry", "cluster": "NCT05489588", "completion_tokens": 38, "condition": "missing_time", "contract_accepted": false, "contract_reason": "mismatch_availability", "correct": false, "covered": false, "domain": "venous", "elapsed_seconds": 0.4291139999986626, "field_correct": {"availability": false, "measure": false, "outcome_index": false, "source_nct": false, "time_frame": false}, "finish_reason": "stop", "guard": true, "id": "registry_NCT05489588_missing_time", "parse_error": null, "parsed": true, "prompt_tokens": 522, "transport_ok": true, "valid_schema": true}
{"arm": "checklist", "benchmark": "registry", "cluster": "NCT03250247", "completion_tokens": 41, "condition": "clean", "contract_accepted": true, "contract_reason": "accepted", "correct": true, "covered": true, "domain": "venous", "elapsed_seconds": 0.43455820000963286, "field_correct": {"availability": true, "measure": true, "outcome_index": true, "source_nct": true, "time_frame": true}, "finish_reason": "stop", "guard": false, "id": "registry_NCT03250247_clean", "parse_error": null, "parsed": true, "prompt_tokens": 400, "transport_ok": true, "valid_schema": true}
{"arm": "checklist", "benchmark": "registry", "cluster": "NCT03250247", "completion_tokens": 41, "condition": "clean", "contract_accepted": true, "contract_reason": "accepted", "correct": true, "covered": true, "domain": "venous", "elapsed_seconds": 0.43455820000963286, "field_correct": {"availability": true, "measure": true, "outcome_index": true, "source_nct": true, "time_frame": true}, "finish_reason": "stop", "guard": true, "id": "registry_NCT03250247_clean", "parse_error": null, "parsed": true, "prompt_tokens": 400, "transport_ok": true, "valid_schema": true}
{"arm": "generic", "benchmark": "nli4ct", "cluster": "NCT03403712", "completion_tokens": 53, "contract_accepted": true, "contract_reason": "accepted", "correct": false, "covered": true, "elapsed_seconds": 0.6361444000067422, "evidence_exact": false, "finish_reason": "stop", "fn": 3, "fp": 0, "guard": false, "id": "ef2352dc-a976-47c6-91cd-6666e3f7b55a", "parse_error": null, "parsed": true, "prompt_tokens": 1234, "tp": 4, "transport_ok": true, "valid_schema": true}
{"arm": "generic", "benchmark": "nli4ct", "cluster": "NCT03403712", "completion_tokens": 53, "contract_accepted": true, "contract_reason": "accepted", "correct": false, "covered": true, "elapsed_seconds": 0.6361444000067422, "evidence_exact": false, "finish_reason": "stop", "fn": 3, "fp": 0, "guard": true, "id": "ef2352dc-a976-47c6-91cd-6666e3f7b55a", "parse_error": null, "parsed": true, "prompt_tokens": 1234, "tp": 4, "transport_ok": true, "valid_schema": true}
{"arm": "checklist", "benchmark": "registry", "cluster": "NCT02480348", "completion_tokens": 60, "condition": "intact", "contract_accepted": true, "contract_reason": "accepted", "correct": true, "covered": true, "domain": "coronary", "elapsed_seconds": 0.6866618000058224, "field_correct": {"availability": true, "measure": true, "outcome_index": true, "source_nct": true, "time_frame": true}, "finish_reason": "stop", "guard": false, "id": "registry_NCT02480348_intact", "parse_error": null, "parsed": true, "prompt_tokens": 569, "transport_ok": true, "valid_schema": true}
{"arm": "checklist", "benchmark": "registry", "cluster": "NCT02480348", "completion_tokens": 60, "condition": "intact", "contract_accepted": true, "contract_reason": "accepted", "correct": true, "covered": true, "domain": "coronary", "elapsed_seconds": 0.6866618000058224, "field_correct": {"availability": true, "measure": true, "outcome_index": true, "source_nct": true, "time_frame": true}, "finish_reason": "stop", "guard": true, "id": "registry_NCT02480348_intact", "parse_error": null, "parsed": true, "prompt_tokens": 569, "transport_ok": true, "valid_schema": true}
{"arm": "generic", "benchmark": "registry", "cluster": "NCT03730675", "completion_tokens": 56, "condition": "missing_source", "contract_accepted": false, "contract_reason": "mismatch_availability", "correct": false, "covered": true, "domain": "venous", "elapsed_seconds": 0.5420064000063576, "field_correct": {"availability": false, "measure": false, "outcome_index": false, "source_nct": false, "time_frame": false}, "finish_reason": "stop", "guard": false, "id": "registry_NCT03730675_missing_source", "parse_error": null, "parsed": true, "prompt_tokens": 424, "transport_ok": true, "valid_schema": true}
{"arm": "generic", "benchmark": "registry", "cluster": "NCT03730675", "completion_tokens": 56, "condition": "missing_source", "contract_accepted": false, "contract_reason": "mismatch_availability", "correct": false, "covered": false, "domain": "venous", "elapsed_seconds": 0.5420064000063576, "field_correct": {"availability": false, "measure": false, "outcome_index": false, "source_nct": false, "time_frame": false}, "finish_reason": "stop", "guard": true, "id": "registry_NCT03730675_missing_source", "parse_error": null, "parsed": true, "prompt_tokens": 424, "transport_ok": true, "valid_schema": true}
{"arm": "checklist", "benchmark": "nli4ct", "cluster": "NCT01256567", "completion_tokens": 34, "contract_accepted": false, "contract_reason": "missing_source_or_evidence", "correct": false, "covered": true, "elapsed_seconds": 0.6245083000103477, "evidence_exact": false, "finish_reason": "stop", "fn": 26, "fp": 2, "guard": false, "id": "88857141-6207-4828-b8d4-09d7cc4498c3", "parse_error": null, "parsed": true, "prompt_tokens": 2058, "tp": 0, "transport_ok": true, "valid_schema": true}
{"arm": "checklist", "benchmark": "nli4ct", "cluster": "NCT01256567", "completion_tokens": 34, "contract_accepted": false, "contract_reason": "missing_source_or_evidence", "correct": false, "covered": false, "elapsed_seconds": 0.6245083000103477, "evidence_exact": false, "finish_reason": "stop", "fn": 26, "fp": 0, "guard": true, "id": "88857141-6207-4828-b8d4-09d7cc4498c3", "parse_error": null, "parsed": true, "prompt_tokens": 2058, "tp": 0, "transport_ok": true, "valid_schema": true}
{"arm": "generic", "benchmark": "registry", "cluster": "NCT02048514", "completion_tokens": 42, "condition": "missing_time", "contract_accepted": false, "contract_reason": "mismatch_availability", "correct": false, "covered": true, "domain": "aortic", "elapsed_seconds": 0.6585869999980787, "field_correct": {"availability": false, "measure": true, "outcome_index": true, "source_nct": true, "time_frame": true}, "finish_reason": "stop", "guard": false, "id": "registry_NCT02048514_missing_time", "parse_error": null, "parsed": true, "prompt_tokens": 552, "transport_ok": true, "valid_schema": true}
{"arm": "generic", "benchmark": "registry", "cluster": "NCT02048514", "completion_tokens": 42, "condition": "missing_time", "contract_accepted": false, "contract_reason": "mismatch_availability", "correct": false, "covered": false, "domain": "aortic", "elapsed_seconds": 0.6585869999980787, "field_correct": {"availability": false, "measure": false, "outcome_index": false, "source_nct": false, "time_frame": false}, "finish_reason": "stop", "guard": true, "id": "registry_NCT02048514_missing_time", "parse_error": null, "parsed": true, "prompt_tokens": 552, "transport_ok": true, "valid_schema": true}
{"arm": "checklist", "benchmark": "registry", "cluster": "NCT01084408", "completion_tokens": 27, "condition": "missing_source", "contract_accepted": true, "contract_reason": "accepted", "correct": true, "covered": true, "domain": "coronary", "elapsed_seconds": 0.3611669000092661, "field_correct": {"availability": true, "measure": true, "outcome_index": true, "source_nct": true, "time_frame": true}, "finish_reason": "stop", "guard": false, "id": "registry_NCT01084408_missing_source", "parse_error": null, "parsed": true, "prompt_tokens": 484, "transport_ok": true, "valid_schema": true}
{"arm": "checklist", "benchmark": "registry", "cluster": "NCT01084408", "completion_tokens": 27, "condition": "missing_source", "contract_accepted": true, "contract_reason": "accepted", "correct": true, "covered": true, "domain": "coronary", "elapsed_seconds": 0.3611669000092661, "field_correct": {"availability": true, "measure": true, "outcome_index": true, "source_nct": true, "time_frame": true}, "finish_reason": "stop", "guard": true, "id": "registry_NCT01084408_missing_source", "parse_error": null, "parsed": true, "prompt_tokens": 484, "transport_ok": true, "valid_schema": true}
{"arm": "checklist", "benchmark": "registry", "cluster": "NCT07054060", "completion_tokens": 27, "condition": "missing_source", "contract_accepted": true, "contract_reason": "accepted", "correct": true, "covered": true, "domain": "carotid", "elapsed_seconds": 0.25190249999286607, "field_correct": {"availability": true, "measure": true, "outcome_index": true, "source_nct": true, "time_frame": true}, "finish_reason": "stop", "guard": false, "id": "registry_NCT07054060_missing_source", "parse_error": null, "parsed": true, "prompt_tokens": 499, "transport_ok": true, "valid_schema": true}
{"arm": "checklist", "benchmark": "registry", "cluster": "NCT07054060", "completion_tokens": 27, "condition": "missing_source", "contract_accepted": true, "contract_reason": "accepted", "correct": true, "covered": true, "domain": "carotid", "elapsed_seconds": 0.25190249999286607, "field_correct": {"availability": true, "measure": true, "outcome_index": true, "source_nct": true, "time_frame": true}, "finish_reason": "stop", "guard": true, "id": "registry_NCT07054060_missing_source", "parse_error": null, "parsed": true, "prompt_tokens": 499, "transport_ok": true, "valid_schema": true}
{"arm": "generic", "benchmark": "registry", "cluster": "NCT06051032", "completion_tokens": 63, "condition": "missing_time", "contract_accepted": false, "contract_reason": "mismatch_availability", "correct": false, "covered": true, "domain": "venous", "elapsed_seconds": 0.6139083000016399, "field_correct": {"availability": false, "measure": true, "outcome_index": true, "source_nct": true, "time_frame": false}, "finish_reason": "stop", "guard": false, "id": "registry_NCT06051032_missing_time", "parse_error": null, "parsed": true, "prompt_tokens": 595, "transport_ok": true, "valid_schema": true}
{"arm": "generic", "benchmark": "registry", "cluster": "NCT06051032", "completion_tokens": 63, "condition": "missing_time", "contract_accepted": false, "contract_reason": "mismatch_availability", "correct": false, "covered": false, "domain": "venous", "elapsed_seconds": 0.6139083000016399, "field_correct": {"availability": false, "measure": false, "outcome_index": false, "source_nct": false, "time_frame": false}, "finish_reason": "stop", "guard": true, "id": "registry_NCT06051032_missing_time", "parse_error": null, "parsed": true, "prompt_tokens": 595, "transport_ok": true, "valid_schema": true}
{"arm": "checklist", "benchmark": "registry", "cluster": "NCT06975215", "completion_tokens": 47, "condition": "intact", "contract_accepted": true, "contract_reason": "accepted", "correct": true, "covered": true, "domain": "aortic", "elapsed_seconds": 0.5352243000088492, "field_correct": {"availability": true, "measure": true, "outcome_index": true, "source_nct": true, "time_frame": true}, "finish_reason": "stop", "guard": false, "id": "registry_NCT06975215_intact", "parse_error": null, "parsed": true, "prompt_tokens": 623, "transport_ok": true, "valid_schema": true}
{"arm": "checklist", "benchmark": "registry", "cluster": "NCT06975215", "completion_tokens": 47, "condition": "intact", "contract_accepted": true, "contract_reason": "accepted", "correct": true, "covered": true, "domain": "aortic", "elapsed_seconds": 0.5352243000088492, "field_correct": {"availability": true, "measure": true, "outcome_index": true, "source_nct": true, "time_frame": true}, "finish_reason": "stop", "guard": true, "id": "registry_NCT06975215_intact", "parse_error": null, "parsed": true, "prompt_tokens": 623, "transport_ok": true, "valid_schema": true}
{"arm": "checklist", "benchmark": "registry", "cluster": "NCT01403090", "completion_tokens": 37, "condition": "clean", "contract_accepted": true, "contract_reason": "accepted", "correct": true, "covered": true, "domain": "venous", "elapsed_seconds": 0.42566540000552777, "field_correct": {"availability": true, "measure": true, "outcome_index": true, "source_nct": true, "time_frame": true}, "finish_reason": "stop", "guard": false, "id": "registry_NCT01403090_clean", "parse_error": null, "parsed": true, "prompt_tokens": 388, "transport_ok": true, "valid_schema": true}
{"arm": "checklist", "benchmark": "registry", "cluster": "NCT01403090", "completion_tokens": 37, "condition": "clean", "contract_accepted": true, "contract_reason": "accepted", "correct": true, "covered": true, "domain": "venous", "elapsed_seconds": 0.42566540000552777, "field_correct": {"availability": true, "measure": true, "outcome_index": true, "source_nct": true, "time_frame": true}, "finish_reason": "stop", "guard": true, "id": "registry_NCT01403090_clean", "parse_error": null, "parsed": true, "prompt_tokens": 388, "transport_ok": true, "valid_schema": true}
{"arm": "generic", "benchmark": "registry", "cluster": "NCT00478673", "completion_tokens": 53, "condition": "missing_time", "contract_accepted": false, "contract_reason": "mismatch_availability", "correct": false, "covered": true, "domain": "carotid", "elapsed_seconds": 0.4942892000108259, "field_correct": {"availability": false, "measure": true, "outcome_index": true, "source_nct": true, "time_frame": false}, "finish_reason": "stop", "guard": false, "id": "registry_NCT00478673_missing_time", "parse_error": null, "parsed": true, "prompt_tokens": 573, "transport_ok": true, "valid_schema": true}
{"arm": "generic", "benchmark": "registry", "cluster": "NCT00478673", "completion_tokens": 53, "condition": "missing_time", "contract_accepted": false, "contract_reason": "mismatch_availability", "correct": false, "covered": false, "domain": "carotid", "elapsed_seconds": 0.4942892000108259, "field_correct": {"availability": false, "measure": false, "outcome_index": false, "source_nct": false, "time_frame": false}, "finish_reason": "stop", "guard": true, "id": "registry_NCT00478673_missing_time", "parse_error": null, "parsed": true, "prompt_tokens": 573, "transport_ok": true, "valid_schema": true}
{"arm": "generic", "benchmark": "registry", "cluster": "NCT00766493", "completion_tokens": 53, "condition": "missing_endpoint", "contract_accepted": false, "contract_reason": "mismatch_availability", "correct": false, "covered": true, "domain": "carotid", "elapsed_seconds": 0.5067911999940407, "field_correct": {"availability": false, "measure": false, "outcome_index": false, "source_nct": true, "time_frame": false}, "finish_reason": "stop", "guard": false, "id": "registry_NCT00766493_missing_endpoint", "parse_error": null, "parsed": true, "prompt_tokens": 492, "transport_ok": true, "valid_schema": true}
{"arm": "generic", "benchmark": "registry", "cluster": "NCT00766493", "completion_tokens": 53, "condition": "missing_endpoint", "contract_accepted": false, "contract_reason": "mismatch_availability", "correct": false, "covered": false, "domain": "carotid", "elapsed_seconds": 0.5067911999940407, "field_correct": {"availability": false, "measure": false, "outcome_index": false, "source_nct": false, "time_frame": false}, "finish_reason": "stop", "guard": true, "id": "registry_NCT00766493_missing_endpoint", "parse_error": null, "parsed": true, "prompt_tokens": 492, "transport_ok": true, "valid_schema": true}
{"arm": "generic", "benchmark": "registry", "cluster": "NCT04760119", "completion_tokens": 48, "condition": "missing_endpoint", "contract_accepted": false, "contract_reason": "mismatch_availability", "correct": false, "covered": true, "domain": "peripheral", "elapsed_seconds": 0.4660896999994293, "field_correct": {"availability": false, "measure": false, "outcome_index": false, "source_nct": true, "time_frame": false}, "finish_reason": "stop", "guard": false, "id": "registry_NCT04760119_missing_endpoint", "parse_error": null, "parsed": true, "prompt_tokens": 486, "transport_ok": true, "valid_schema": true}
{"arm": "generic", "benchmark": "registry", "cluster": "NCT04760119", "completion_tokens": 48, "condition": "missing_endpoint", "contract_accepted": false, "contract_reason": "mismatch_availability", "correct": false, "covered": false, "domain": "peripheral", "elapsed_seconds": 0.4660896999994293, "field_correct": {"availability": false, "measure": false, "outcome_index": false, "source_nct": false, "time_frame": false}, "finish_reason": "stop", "guard": true, "id": "registry_NCT04760119_missing_endpoint", "parse_error": null, "parsed": true, "prompt_tokens": 486, "transport_ok": true, "valid_schema": true}
{"arm": "generic", "benchmark": "registry", "cluster": "NCT05398991", "completion_tokens": 38, "condition": "missing_time", "contract_accepted": false, "contract_reason": "mismatch_availability", "correct": false, "covered": true, "domain": "coronary", "elapsed_seconds": 0.39621220000844914, "field_correct": {"availability": false, "measure": true, "outcome_index": true, "source_nct": true, "time_frame": true}, "finish_reason": "stop", "guard": false, "id": "registry_NCT05398991_missing_time", "parse_error": null, "parsed": true, "prompt_tokens": 471, "transport_ok": true, "valid_schema": true}
{"arm": "generic", "benchmark": "registry", "cluster": "NCT05398991", "completion_tokens": 38, "condition": "missing_time", "contract_accepted": false, "contract_reason": "mismatch_availability", "correct": false, "covered": false, "domain": "coronary", "elapsed_seconds": 0.39621220000844914, "field_correct": {"availability": false, "measure": false, "outcome_index": false, "source_nct": false, "time_frame": false}, "finish_reason": "stop", "guard": true, "id": "registry_NCT05398991_missing_time", "parse_error": null, "parsed": true, "prompt_tokens": 471, "transport_ok": true, "valid_schema": true}
{"arm": "generic", "benchmark": "registry", "cluster": "NCT06189313", "completion_tokens": 58, "condition": "intact", "contract_accepted": true, "contract_reason": "accepted", "correct": true, "covered": true, "domain": "venous", "elapsed_seconds": 0.5549484999937704, "field_correct": {"availability": true, "measure": true, "outcome_index": true, "source_nct": true, "time_frame": true}, "finish_reason": "stop", "guard": false, "id": "registry_NCT06189313_intact", "parse_error": null, "parsed": true, "prompt_tokens": 542, "transport_ok": true, "valid_schema": true}
{"arm": "generic", "benchmark": "registry", "cluster": "NCT06189313", "completion_tokens": 58, "condition": "intact", "contract_accepted": true, "contract_reason": "accepted", "correct": true, "covered": true, "domain": "venous", "elapsed_seconds": 0.5549484999937704, "field_correct": {"availability": true, "measure": true, "outcome_index": true, "source_nct": true, "time_frame": true}, "finish_reason": "stop", "guard": true, "id": "registry_NCT06189313_intact", "parse_error": null, "parsed": true, "prompt_tokens": 542, "transport_ok": true, "valid_schema": true}
{"arm": "generic", "benchmark": "registry", "cluster": "NCT02934087", "completion_tokens": 45, "condition": "missing_time", "contract_accepted": false, "contract_reason": "mismatch_availability", "correct": false, "covered": true, "domain": "aortic", "elapsed_seconds": 0.48507690000406, "field_correct": {"availability": false, "measure": true, "outcome_index": true, "source_nct": true, "time_frame": true}, "finish_reason": "stop", "guard": false, "id": "registry_NCT02934087_missing_time", "parse_error": null, "parsed": true, "prompt_tokens": 515, "transport_ok": true, "valid_schema": true}
{"arm": "generic", "benchmark": "registry", "cluster": "NCT02934087", "completion_tokens": 45, "condition": "missing_time", "contract_accepted": false, "contract_reason": "mismatch_availability", "correct": false, "covered": false, "domain": "aortic", "elapsed_seconds": 0.48507690000406, "field_correct": {"availability": false, "measure": false, "outcome_index": false, "source_nct": false, "time_frame": false}, "finish_reason": "stop", "guard": true, "id": "registry_NCT02934087_missing_time", "parse_error": null, "parsed": true, "prompt_tokens": 515, "transport_ok": true, "valid_schema": true}
{"arm": "checklist", "benchmark": "nli4ct", "cluster": "NCT01129622", "completion_tokens": 48, "contract_accepted": true, "contract_reason": "accepted", "correct": true, "covered": true, "elapsed_seconds": 0.561762400000589, "evidence_exact": false, "finish_reason": "stop", "fn": 3, "fp": 0, "guard": false, "id": "9f978634-637c-472f-a588-6f4bb2fb121f", "parse_error": null, "parsed": true, "prompt_tokens": 800, "tp": 1, "transport_ok": true, "valid_schema": true}
{"arm": "checklist", "benchmark": "nli4ct", "cluster": "NCT01129622", "completion_tokens": 48, "contract_accepted": true, "contract_reason": "accepted", "correct": true, "covered": true, "elapsed_seconds": 0.561762400000589, "evidence_exact": false, "finish_reason": "stop", "fn": 3, "fp": 0, "guard": true, "id": "9f978634-637c-472f-a588-6f4bb2fb121f", "parse_error": null, "parsed": true, "prompt_tokens": 800, "tp": 1, "transport_ok": true, "valid_schema": true}
{"arm": "checklist", "benchmark": "nli4ct", "cluster": "NCT00956813", "completion_tokens": 124, "contract_accepted": false, "contract_reason": "invalid_json", "correct": false, "covered": false, "elapsed_seconds": 1.2085343999933684, "evidence_exact": false, "finish_reason": "stop", "fn": 10, "fp": 0, "guard": false, "id": "84915e35-a8c9-4d26-ad09-4b1df48a6df8", "parse_error": "invalid_json", "parsed": false, "prompt_tokens": 1678, "tp": 0, "transport_ok": true, "valid_schema": false}
{"arm": "checklist", "benchmark": "nli4ct", "cluster": "NCT00956813", "completion_tokens": 124, "contract_accepted": false, "contract_reason": "invalid_json", "correct": false, "covered": false, "elapsed_seconds": 1.2085343999933684, "evidence_exact": false, "finish_reason": "stop", "fn": 10, "fp": 0, "guard": true, "id": "84915e35-a8c9-4d26-ad09-4b1df48a6df8", "parse_error": "invalid_json", "parsed": false, "prompt_tokens": 1678, "tp": 0, "transport_ok": true, "valid_schema": false}
{"arm": "generic", "benchmark": "registry", "cluster": "NCT03344276", "completion_tokens": 49, "condition": "missing_endpoint", "contract_accepted": false, "contract_reason": "mismatch_availability", "correct": false, "covered": true, "domain": "carotid", "elapsed_seconds": 0.6238455999991857, "field_correct": {"availability": false, "measure": false, "outcome_index": false, "source_nct": true, "time_frame": false}, "finish_reason": "stop", "guard": false, "id": "registry_NCT03344276_missing_endpoint", "parse_error": null, "parsed": true, "prompt_tokens": 489, "transport_ok": true, "valid_schema": true}
{"arm": "generic", "benchmark": "registry", "cluster": "NCT03344276", "completion_tokens": 49, "condition": "missing_endpoint", "contract_accepted": false, "contract_reason": "mismatch_availability", "correct": false, "covered": false, "domain": "carotid", "elapsed_seconds": 0.6238455999991857, "field_correct": {"availability": false, "measure": false, "outcome_index": false, "source_nct": false, "time_frame": false}, "finish_reason": "stop", "guard": true, "id": "registry_NCT03344276_missing_endpoint", "parse_error": null, "parsed": true, "prompt_tokens": 489, "transport_ok": true, "valid_schema": true}
{"arm": "generic", "benchmark": "nli4ct", "cluster": "NCT00950911", "completion_tokens": 49, "contract_accepted": true, "contract_reason": "accepted", "correct": true, "covered": true, "elapsed_seconds": 0.584855900000548, "evidence_exact": false, "finish_reason": "stop", "fn": 6, "fp": 0, "guard": false, "id": "24e7fb4c-e279-4b61-8c7f-6dc6a09e8d55", "parse_error": null, "parsed": true, "prompt_tokens": 1155, "tp": 1, "transport_ok": true, "valid_schema": true}
{"arm": "generic", "benchmark": "nli4ct", "cluster": "NCT00950911", "completion_tokens": 49, "contract_accepted": true, "contract_reason": "accepted", "correct": true, "covered": true, "elapsed_seconds": 0.584855900000548, "evidence_exact": false, "finish_reason": "stop", "fn": 6, "fp": 0, "guard": true, "id": "24e7fb4c-e279-4b61-8c7f-6dc6a09e8d55", "parse_error": null, "parsed": true, "prompt_tokens": 1155, "tp": 1, "transport_ok": true, "valid_schema": true}
{"arm": "generic", "benchmark": "registry", "cluster": "NCT04872127", "completion_tokens": 60, "condition": "missing_source", "contract_accepted": false, "contract_reason": "mismatch_availability", "correct": false, "covered": true, "domain": "carotid", "elapsed_seconds": 0.6488468000025023, "field_correct": {"availability": false, "measure": false, "outcome_index": false, "source_nct": false, "time_frame": false}, "finish_reason": "stop", "guard": false, "id": "registry_NCT04872127_missing_source", "parse_error": null, "parsed": true, "prompt_tokens": 474, "transport_ok": true, "valid_schema": true}
{"arm": "generic", "benchmark": "registry", "cluster": "NCT04872127", "completion_tokens": 60, "condition": "missing_source", "contract_accepted": false, "contract_reason": "mismatch_availability", "correct": false, "covered": false, "domain": "carotid", "elapsed_seconds": 0.6488468000025023, "field_correct": {"availability": false, "measure": false, "outcome_index": false, "source_nct": false, "time_frame": false}, "finish_reason": "stop", "guard": true, "id": "registry_NCT04872127_missing_source", "parse_error": null, "parsed": true, "prompt_tokens": 474, "transport_ok": true, "valid_schema": true}
{"arm": "checklist", "benchmark": "registry", "cluster": "NCT04091074", "completion_tokens": 62, "condition": "missing_time", "contract_accepted": false, "contract_reason": "mismatch_availability", "correct": false, "covered": true, "domain": "carotid", "elapsed_seconds": 0.6108188000071095, "field_correct": {"availability": false, "measure": true, "outcome_index": true, "source_nct": true, "time_frame": false}, "finish_reason": "stop", "guard": false, "id": "registry_NCT04091074_missing_time", "parse_error": null, "parsed": true, "prompt_tokens": 641, "transport_ok": true, "valid_schema": true}
{"arm": "checklist", "benchmark": "registry", "cluster": "NCT04091074", "completion_tokens": 62, "condition": "missing_time", "contract_accepted": false, "contract_reason": "mismatch_availability", "correct": false, "covered": false, "domain": "carotid", "elapsed_seconds": 0.6108188000071095, "field_correct": {"availability": false, "measure": false, "outcome_index": false, "source_nct": false, "time_frame": false}, "finish_reason": "stop", "guard": true, "id": "registry_NCT04091074_missing_time", "parse_error": null, "parsed": true, "prompt_tokens": 641, "transport_ok": true, "valid_schema": true}
{"arm": "checklist", "benchmark": "registry", "cluster": "NCT07519304", "completion_tokens": 55, "condition": "clean", "contract_accepted": true, "contract_reason": "accepted", "correct": true, "covered": true, "domain": "venous", "elapsed_seconds": 0.5374327000026824, "field_correct": {"availability": true, "measure": true, "outcome_index": true, "source_nct": true, "time_frame": true}, "finish_reason": "stop", "guard": false, "id": "registry_NCT07519304_clean", "parse_error": null, "parsed": true, "prompt_tokens": 422, "transport_ok": true, "valid_schema": true}
{"arm": "checklist", "benchmark": "registry", "cluster": "NCT07519304", "completion_tokens": 55, "condition": "clean", "contract_accepted": true, "contract_reason": "accepted", "correct": true, "covered": true, "domain": "venous", "elapsed_seconds": 0.5374327000026824, "field_correct": {"availability": true, "measure": true, "outcome_index": true, "source_nct": true, "time_frame": true}, "finish_reason": "stop", "guard": true, "id": "registry_NCT07519304_clean", "parse_error": null, "parsed": true, "prompt_tokens": 422, "transport_ok": true, "valid_schema": true}
{"arm": "checklist", "benchmark": "registry", "cluster": "NCT06189313", "completion_tokens": 58, "condition": "missing_time", "contract_accepted": false, "contract_reason": "mismatch_availability", "correct": false, "covered": true, "domain": "venous", "elapsed_seconds": 0.4838519000040833, "field_correct": {"availability": false, "measure": true, "outcome_index": true, "source_nct": true, "time_frame": false}, "finish_reason": "stop", "guard": false, "id": "registry_NCT06189313_missing_time", "parse_error": null, "parsed": true, "prompt_tokens": 602, "transport_ok": true, "valid_schema": true}
{"arm": "checklist", "benchmark": "registry", "cluster": "NCT06189313", "completion_tokens": 58, "condition": "missing_time", "contract_accepted": false, "contract_reason": "mismatch_availability", "correct": false, "covered": false, "domain": "venous", "elapsed_seconds": 0.4838519000040833, "field_correct": {"availability": false, "measure": false, "outcome_index": false, "source_nct": false, "time_frame": false}, "finish_reason": "stop", "guard": true, "id": "registry_NCT06189313_missing_time", "parse_error": null, "parsed": true, "prompt_tokens": 602, "transport_ok": true, "valid_schema": true}
{"arm": "checklist", "benchmark": "nli4ct", "cluster": "NCT00583700", "completion_tokens": 30, "contract_accepted": true, "contract_reason": "accepted", "correct": true, "covered": true, "elapsed_seconds": 0.4783358999993652, "evidence_exact": true, "finish_reason": "stop", "fn": 0, "fp": 0, "guard": false, "id": "78aec7ae-20b1-413b-9cb7-9757274ff1aa", "parse_error": null, "parsed": true, "prompt_tokens": 1200, "tp": 1, "transport_ok": true, "valid_schema": true}
{"arm": "checklist", "benchmark": "nli4ct", "cluster": "NCT00583700", "completion_tokens": 30, "contract_accepted": true, "contract_reason": "accepted", "correct": true, "covered": true, "elapsed_seconds": 0.4783358999993652, "evidence_exact": true, "finish_reason": "stop", "fn": 0, "fp": 0, "guard": true, "id": "78aec7ae-20b1-413b-9cb7-9757274ff1aa", "parse_error": null, "parsed": true, "prompt_tokens": 1200, "tp": 1, "transport_ok": true, "valid_schema": true}
{"arm": "checklist", "benchmark": "registry", "cluster": "NCT00766493", "completion_tokens": 27, "condition": "missing_endpoint", "contract_accepted": false, "contract_reason": "mismatch_availability", "correct": false, "covered": true, "domain": "carotid", "elapsed_seconds": 0.4078994000010425, "field_correct": {"availability": false, "measure": true, "outcome_index": true, "source_nct": false, "time_frame": true}, "finish_reason": "stop", "guard": false, "id": "registry_NCT00766493_missing_endpoint", "parse_error": null, "parsed": true, "prompt_tokens": 566, "transport_ok": true, "valid_schema": true}
{"arm": "checklist", "benchmark": "registry", "cluster": "NCT00766493", "completion_tokens": 27, "condition": "missing_endpoint", "contract_accepted": false, "contract_reason": "mismatch_availability", "correct": false, "covered": false, "domain": "carotid", "elapsed_seconds": 0.4078994000010425, "field_correct": {"availability": false, "measure": false, "outcome_index": false, "source_nct": false, "time_frame": false}, "finish_reason": "stop", "guard": true, "id": "registry_NCT00766493_missing_endpoint", "parse_error": null, "parsed": true, "prompt_tokens": 566, "transport_ok": true, "valid_schema": true}
{"arm": "checklist", "benchmark": "registry", "cluster": "NCT05489588", "completion_tokens": 57, "condition": "intact", "contract_accepted": true, "contract_reason": "accepted", "correct": true, "covered": true, "domain": "venous", "elapsed_seconds": 0.4844786000030581, "field_correct": {"availability": true, "measure": true, "outcome_index": true, "source_nct": true, "time_frame": true}, "finish_reason": "stop", "guard": false, "id": "registry_NCT05489588_intact", "parse_error": null, "parsed": true, "prompt_tokens": 622, "transport_ok": true, "valid_schema": true}
{"arm": "checklist", "benchmark": "registry", "cluster": "NCT05489588", "completion_tokens": 57, "condition": "intact", "contract_accepted": true, "contract_reason": "accepted", "correct": true, "covered": true, "domain": "venous", "elapsed_seconds": 0.4844786000030581, "field_correct": {"availability": true, "measure": true, "outcome_index": true, "source_nct": true, "time_frame": true}, "finish_reason": "stop", "guard": true, "id": "registry_NCT05489588_intact", "parse_error": null, "parsed": true, "prompt_tokens": 622, "transport_ok": true, "valid_schema": true}
{"arm": "generic", "benchmark": "registry", "cluster": "NCT02480348", "completion_tokens": 73, "condition": "missing_time", "contract_accepted": false, "contract_reason": "mismatch_availability", "correct": false, "covered": true, "domain": "coronary", "elapsed_seconds": 0.652505400008522, "field_correct": {"availability": false, "measure": true, "outcome_index": true, "source_nct": true, "time_frame": false}, "finish_reason": "stop", "guard": false, "id": "registry_NCT02480348_missing_time", "parse_error": null, "parsed": true, "prompt_tokens": 487, "transport_ok": true, "valid_schema": true}
{"arm": "generic", "benchmark": "registry", "cluster": "NCT02480348", "completion_tokens": 73, "condition": "missing_time", "contract_accepted": false, "contract_reason": "mismatch_availability", "correct": false, "covered": false, "domain": "coronary", "elapsed_seconds": 0.652505400008522, "field_correct": {"availability": false, "measure": false, "outcome_index": false, "source_nct": false, "time_frame": false}, "finish_reason": "stop", "guard": true, "id": "registry_NCT02480348_missing_time", "parse_error": null, "parsed": true, "prompt_tokens": 487, "transport_ok": true, "valid_schema": true}
{"arm": "checklist", "benchmark": "registry", "cluster": "NCT04872127", "completion_tokens": 48, "condition": "intact", "contract_accepted": true, "contract_reason": "accepted", "correct": true, "covered": true, "domain": "carotid", "elapsed_seconds": 0.5174967000057222, "field_correct": {"availability": true, "measure": true, "outcome_index": true, "source_nct": true, "time_frame": true}, "finish_reason": "stop", "guard": false, "id": "registry_NCT04872127_intact", "parse_error": null, "parsed": true, "prompt_tokens": 634, "transport_ok": true, "valid_schema": true}
{"arm": "checklist", "benchmark": "registry", "cluster": "NCT04872127", "completion_tokens": 48, "condition": "intact", "contract_accepted": true, "contract_reason": "accepted", "correct": true, "covered": true, "domain": "carotid", "elapsed_seconds": 0.5174967000057222, "field_correct": {"availability": true, "measure": true, "outcome_index": true, "source_nct": true, "time_frame": true}, "finish_reason": "stop", "guard": true, "id": "registry_NCT04872127_intact", "parse_error": null, "parsed": true, "prompt_tokens": 634, "transport_ok": true, "valid_schema": true}
{"arm": "generic", "benchmark": "registry", "cluster": "NCT04123639", "completion_tokens": 57, "condition": "clean", "contract_accepted": true, "contract_reason": "accepted", "correct": true, "covered": true, "domain": "peripheral", "elapsed_seconds": 0.5397221000021091, "field_correct": {"availability": true, "measure": true, "outcome_index": true, "source_nct": true, "time_frame": true}, "finish_reason": "stop", "guard": false, "id": "registry_NCT04123639_clean", "parse_error": null, "parsed": true, "prompt_tokens": 328, "transport_ok": true, "valid_schema": true}
{"arm": "generic", "benchmark": "registry", "cluster": "NCT04123639", "completion_tokens": 57, "condition": "clean", "contract_accepted": true, "contract_reason": "accepted", "correct": true, "covered": true, "domain": "peripheral", "elapsed_seconds": 0.5397221000021091, "field_correct": {"availability": true, "measure": true, "outcome_index": true, "source_nct": true, "time_frame": true}, "finish_reason": "stop", "guard": true, "id": "registry_NCT04123639_clean", "parse_error": null, "parsed": true, "prompt_tokens": 328, "transport_ok": true, "valid_schema": true}
{"arm": "generic", "benchmark": "registry", "cluster": "NCT03282773", "completion_tokens": 67, "condition": "intact", "contract_accepted": true, "contract_reason": "accepted", "correct": true, "covered": true, "domain": "coronary", "elapsed_seconds": 0.5597496999980649, "field_correct": {"availability": true, "measure": true, "outcome_index": true, "source_nct": true, "time_frame": true}, "finish_reason": "stop", "guard": false, "id": "registry_NCT03282773_intact", "parse_error": null, "parsed": true, "prompt_tokens": 492, "transport_ok": true, "valid_schema": true}
{"arm": "generic", "benchmark": "registry", "cluster": "NCT03282773", "completion_tokens": 67, "condition": "intact", "contract_accepted": true, "contract_reason": "accepted", "correct": true, "covered": true, "domain": "coronary", "elapsed_seconds": 0.5597496999980649, "field_correct": {"availability": true, "measure": true, "outcome_index": true, "source_nct": true, "time_frame": true}, "finish_reason": "stop", "guard": true, "id": "registry_NCT03282773_intact", "parse_error": null, "parsed": true, "prompt_tokens": 492, "transport_ok": true, "valid_schema": true}
{"arm": "generic", "benchmark": "registry", "cluster": "NCT01084408", "completion_tokens": 51, "condition": "missing_endpoint", "contract_accepted": false, "contract_reason": "mismatch_availability", "correct": false, "covered": true, "domain": "coronary", "elapsed_seconds": 0.49087710000458173, "field_correct": {"availability": false, "measure": false, "outcome_index": false, "source_nct": true, "time_frame": false}, "finish_reason": "stop", "guard": false, "id": "registry_NCT01084408_missing_endpoint", "parse_error": null, "parsed": true, "prompt_tokens": 467, "transport_ok": true, "valid_schema": true}
{"arm": "generic", "benchmark": "registry", "cluster": "NCT01084408", "completion_tokens": 51, "condition": "missing_endpoint", "contract_accepted": false, "contract_reason": "mismatch_availability", "correct": false, "covered": false, "domain": "coronary", "elapsed_seconds": 0.49087710000458173, "field_correct": {"availability": false, "measure": false, "outcome_index": false, "source_nct": false, "time_frame": false}, "finish_reason": "stop", "guard": true, "id": "registry_NCT01084408_missing_endpoint", "parse_error": null, "parsed": true, "prompt_tokens": 467, "transport_ok": true, "valid_schema": true}
{"arm": "generic", "benchmark": "registry", "cluster": "NCT04091074", "completion_tokens": 62, "condition": "missing_time", "contract_accepted": false, "contract_reason": "mismatch_availability", "correct": false, "covered": true, "domain": "carotid", "elapsed_seconds": 0.5836295000044629, "field_correct": {"availability": false, "measure": true, "outcome_index": true, "source_nct": true, "time_frame": false}, "finish_reason": "stop", "guard": false, "id": "registry_NCT04091074_missing_time", "parse_error": null, "parsed": true, "prompt_tokens": 567, "transport_ok": true, "valid_schema": true}
{"arm": "generic", "benchmark": "registry", "cluster": "NCT04091074", "completion_tokens": 62, "condition": "missing_time", "contract_accepted": false, "contract_reason": "mismatch_availability", "correct": false, "covered": false, "domain": "carotid", "elapsed_seconds": 0.5836295000044629, "field_correct": {"availability": false, "measure": false, "outcome_index": false, "source_nct": false, "time_frame": false}, "finish_reason": "stop", "guard": true, "id": "registry_NCT04091074_missing_time", "parse_error": null, "parsed": true, "prompt_tokens": 567, "transport_ok": true, "valid_schema": true}
{"arm": "generic", "benchmark": "registry", "cluster": "NCT01839695", "completion_tokens": 72, "condition": "missing_source", "contract_accepted": false, "contract_reason": "mismatch_availability", "correct": false, "covered": true, "domain": "aortic", "elapsed_seconds": 0.7422489000018686, "field_correct": {"availability": false, "measure": false, "outcome_index": false, "source_nct": false, "time_frame": false}, "finish_reason": "stop", "guard": false, "id": "registry_NCT01839695_missing_source", "parse_error": null, "parsed": true, "prompt_tokens": 790, "transport_ok": true, "valid_schema": true}
{"arm": "generic", "benchmark": "registry", "cluster": "NCT01839695", "completion_tokens": 72, "condition": "missing_source", "contract_accepted": false, "contract_reason": "mismatch_availability", "correct": false, "covered": false, "domain": "aortic", "elapsed_seconds": 0.7422489000018686, "field_correct": {"availability": false, "measure": false, "outcome_index": false, "source_nct": false, "time_frame": false}, "finish_reason": "stop", "guard": true, "id": "registry_NCT01839695_missing_source", "parse_error": null, "parsed": true, "prompt_tokens": 790, "transport_ok": true, "valid_schema": true}
{"arm": "checklist", "benchmark": "registry", "cluster": "NCT06899399", "completion_tokens": 27, "condition": "missing_endpoint", "contract_accepted": false, "contract_reason": "mismatch_source_nct", "correct": false, "covered": true, "domain": "carotid", "elapsed_seconds": 0.37036580000130925, "field_correct": {"availability": true, "measure": true, "outcome_index": true, "source_nct": false, "time_frame": true}, "finish_reason": "stop", "guard": false, "id": "registry_NCT06899399_missing_endpoint", "parse_error": null, "parsed": true, "prompt_tokens": 604, "transport_ok": true, "valid_schema": true}
{"arm": "checklist", "benchmark": "registry", "cluster": "NCT06899399", "completion_tokens": 27, "condition": "missing_endpoint", "contract_accepted": false, "contract_reason": "mismatch_source_nct", "correct": false, "covered": false, "domain": "carotid", "elapsed_seconds": 0.37036580000130925, "field_correct": {"availability": false, "measure": false, "outcome_index": false, "source_nct": false, "time_frame": false}, "finish_reason": "stop", "guard": true, "id": "registry_NCT06899399_missing_endpoint", "parse_error": null, "parsed": true, "prompt_tokens": 604, "transport_ok": true, "valid_schema": true}
{"arm": "checklist", "benchmark": "nli4ct", "cluster": "NCT00432562", "completion_tokens": 32, "contract_accepted": false, "contract_reason": "missing_source_or_evidence", "correct": true, "covered": true, "elapsed_seconds": 0.44472460000542924, "evidence_exact": false, "finish_reason": "stop", "fn": 27, "fp": 0, "guard": false, "id": "cf4c4c98-b8b0-4ab8-85a8-1269da4d9fd8", "parse_error": null, "parsed": true, "prompt_tokens": 1120, "tp": 2, "transport_ok": true, "valid_schema": true}
{"arm": "checklist", "benchmark": "nli4ct", "cluster": "NCT00432562", "completion_tokens": 32, "contract_accepted": false, "contract_reason": "missing_source_or_evidence", "correct": false, "covered": false, "elapsed_seconds": 0.44472460000542924, "evidence_exact": false, "finish_reason": "stop", "fn": 29, "fp": 0, "guard": true, "id": "cf4c4c98-b8b0-4ab8-85a8-1269da4d9fd8", "parse_error": null, "parsed": true, "prompt_tokens": 1120, "tp": 0, "transport_ok": true, "valid_schema": true}
{"arm": "checklist", "benchmark": "registry", "cluster": "NCT01084408", "completion_tokens": 39, "condition": "clean", "contract_accepted": true, "contract_reason": "accepted", "correct": true, "covered": true, "domain": "coronary", "elapsed_seconds": 0.5086563000077149, "field_correct": {"availability": true, "measure": true, "outcome_index": true, "source_nct": true, "time_frame": true}, "finish_reason": "stop", "guard": false, "id": "registry_NCT01084408_clean", "parse_error": null, "parsed": true, "prompt_tokens": 401, "transport_ok": true, "valid_schema": true}
{"arm": "checklist", "benchmark": "registry", "cluster": "NCT01084408", "completion_tokens": 39, "condition": "clean", "contract_accepted": true, "contract_reason": "accepted", "correct": true, "covered": true, "domain": "coronary", "elapsed_seconds": 0.5086563000077149, "field_correct": {"availability": true, "measure": true, "outcome_index": true, "source_nct": true, "time_frame": true}, "finish_reason": "stop", "guard": true, "id": "registry_NCT01084408_clean", "parse_error": null, "parsed": true, "prompt_tokens": 401, "transport_ok": true, "valid_schema": true}
{"arm": "checklist", "benchmark": "nli4ct", "cluster": "NCT01314963", "completion_tokens": 32, "contract_accepted": true, "contract_reason": "accepted", "correct": true, "covered": true, "elapsed_seconds": 0.3628844999911962, "evidence_exact": false, "finish_reason": "stop", "fn": 6, "fp": 0, "guard": false, "id": "1943100e-196d-4022-a38a-9ae0dd816294", "parse_error": null, "parsed": true, "prompt_tokens": 588, "tp": 2, "transport_ok": true, "valid_schema": true}
{"arm": "checklist", "benchmark": "nli4ct", "cluster": "NCT01314963", "completion_tokens": 32, "contract_accepted": true, "contract_reason": "accepted", "correct": true, "covered": true, "elapsed_seconds": 0.3628844999911962, "evidence_exact": false, "finish_reason": "stop", "fn": 6, "fp": 0, "guard": true, "id": "1943100e-196d-4022-a38a-9ae0dd816294", "parse_error": null, "parsed": true, "prompt_tokens": 588, "tp": 2, "transport_ok": true, "valid_schema": true}
{"arm": "checklist", "benchmark": "nli4ct", "cluster": "NCT01178411", "completion_tokens": 31, "contract_accepted": true, "contract_reason": "accepted", "correct": true, "covered": true, "elapsed_seconds": 0.5337833000085084, "evidence_exact": false, "finish_reason": "stop", "fn": 36, "fp": 0, "guard": false, "id": "574106ef-1b9c-4540-a89f-5100a9bbe798", "parse_error": null, "parsed": true, "prompt_tokens": 2101, "tp": 1, "transport_ok": true, "valid_schema": true}
{"arm": "checklist", "benchmark": "nli4ct", "cluster": "NCT01178411", "completion_tokens": 31, "contract_accepted": true, "contract_reason": "accepted", "correct": true, "covered": true, "elapsed_seconds": 0.5337833000085084, "evidence_exact": false, "finish_reason": "stop", "fn": 36, "fp": 0, "guard": true, "id": "574106ef-1b9c-4540-a89f-5100a9bbe798", "parse_error": null, "parsed": true, "prompt_tokens": 2101, "tp": 1, "transport_ok": true, "valid_schema": true}
{"arm": "checklist", "benchmark": "nli4ct", "cluster": "NCT01743560", "completion_tokens": 62, "contract_accepted": false, "contract_reason": "invalid_json", "correct": false, "covered": false, "elapsed_seconds": 0.7327767999959178, "evidence_exact": false, "finish_reason": "stop", "fn": 10, "fp": 0, "guard": false, "id": "b16d4167-cb81-44c0-b20d-d1ecbf0bc094", "parse_error": "invalid_json", "parsed": false, "prompt_tokens": 704, "tp": 0, "transport_ok": true, "valid_schema": false}
{"arm": "checklist", "benchmark": "nli4ct", "cluster": "NCT01743560", "completion_tokens": 62, "contract_accepted": false, "contract_reason": "invalid_json", "correct": false, "covered": false, "elapsed_seconds": 0.7327767999959178, "evidence_exact": false, "finish_reason": "stop", "fn": 10, "fp": 0, "guard": true, "id": "b16d4167-cb81-44c0-b20d-d1ecbf0bc094", "parse_error": "invalid_json", "parsed": false, "prompt_tokens": 704, "tp": 0, "transport_ok": true, "valid_schema": false}
{"arm": "generic", "benchmark": "registry", "cluster": "NCT04349657", "completion_tokens": 52, "condition": "clean", "contract_accepted": true, "contract_reason": "accepted", "correct": true, "covered": true, "domain": "peripheral", "elapsed_seconds": 0.5527884999901289, "field_correct": {"availability": true, "measure": true, "outcome_index": true, "source_nct": true, "time_frame": true}, "finish_reason": "stop", "guard": false, "id": "registry_NCT04349657_clean", "parse_error": null, "parsed": true, "prompt_tokens": 395, "transport_ok": true, "valid_schema": true}
{"arm": "generic", "benchmark": "registry", "cluster": "NCT04349657", "completion_tokens": 52, "condition": "clean", "contract_accepted": true, "contract_reason": "accepted", "correct": true, "covered": true, "domain": "peripheral", "elapsed_seconds": 0.5527884999901289, "field_correct": {"availability": true, "measure": true, "outcome_index": true, "source_nct": true, "time_frame": true}, "finish_reason": "stop", "guard": true, "id": "registry_NCT04349657_clean", "parse_error": null, "parsed": true, "prompt_tokens": 395, "transport_ok": true, "valid_schema": true}
{"arm": "generic", "benchmark": "nli4ct", "cluster": "NCT00583700", "completion_tokens": 51, "contract_accepted": true, "contract_reason": "accepted", "correct": false, "covered": true, "elapsed_seconds": 0.6383407999965129, "evidence_exact": false, "finish_reason": "stop", "fn": 3, "fp": 2, "guard": false, "id": "f03664fa-20b3-4102-b1e2-fe901d028f65", "parse_error": null, "parsed": true, "prompt_tokens": 1540, "tp": 0, "transport_ok": true, "valid_schema": true}
{"arm": "generic", "benchmark": "nli4ct", "cluster": "NCT00583700", "completion_tokens": 51, "contract_accepted": true, "contract_reason": "accepted", "correct": false, "covered": true, "elapsed_seconds": 0.6383407999965129, "evidence_exact": false, "finish_reason": "stop", "fn": 3, "fp": 2, "guard": true, "id": "f03664fa-20b3-4102-b1e2-fe901d028f65", "parse_error": null, "parsed": true, "prompt_tokens": 1540, "tp": 0, "transport_ok": true, "valid_schema": true}
{"arm": "checklist", "benchmark": "registry", "cluster": "NCT02480348", "completion_tokens": 27, "condition": "missing_endpoint", "contract_accepted": false, "contract_reason": "mismatch_source_nct", "correct": false, "covered": true, "domain": "coronary", "elapsed_seconds": 0.40860139999131206, "field_correct": {"availability": true, "measure": true, "outcome_index": false, "source_nct": false, "time_frame": true}, "finish_reason": "stop", "guard": false, "id": "registry_NCT02480348_missing_endpoint", "parse_error": null, "parsed": true, "prompt_tokens": 525, "transport_ok": true, "valid_schema": true}
{"arm": "checklist", "benchmark": "registry", "cluster": "NCT02480348", "completion_tokens": 27, "condition": "missing_endpoint", "contract_accepted": false, "contract_reason": "mismatch_source_nct", "correct": false, "covered": false, "domain": "coronary", "elapsed_seconds": 0.40860139999131206, "field_correct": {"availability": false, "measure": false, "outcome_index": false, "source_nct": false, "time_frame": false}, "finish_reason": "stop", "guard": true, "id": "registry_NCT02480348_missing_endpoint", "parse_error": null, "parsed": true, "prompt_tokens": 525, "transport_ok": true, "valid_schema": true}
{"arm": "checklist", "benchmark": "registry", "cluster": "NCT00492908", "completion_tokens": 49, "condition": "clean", "contract_accepted": true, "contract_reason": "accepted", "correct": true, "covered": true, "domain": "coronary", "elapsed_seconds": 0.42586770000343677, "field_correct": {"availability": true, "measure": true, "outcome_index": true, "source_nct": true, "time_frame": true}, "finish_reason": "stop", "guard": false, "id": "registry_NCT00492908_clean", "parse_error": null, "parsed": true, "prompt_tokens": 400, "transport_ok": true, "valid_schema": true}
{"arm": "checklist", "benchmark": "registry", "cluster": "NCT00492908", "completion_tokens": 49, "condition": "clean", "contract_accepted": true, "contract_reason": "accepted", "correct": true, "covered": true, "domain": "coronary", "elapsed_seconds": 0.42586770000343677, "field_correct": {"availability": true, "measure": true, "outcome_index": true, "source_nct": true, "time_frame": true}, "finish_reason": "stop", "guard": true, "id": "registry_NCT00492908_clean", "parse_error": null, "parsed": true, "prompt_tokens": 400, "transport_ok": true, "valid_schema": true}
{"arm": "checklist", "benchmark": "nli4ct", "cluster": "NCT01629615", "completion_tokens": 32, "contract_accepted": true, "contract_reason": "accepted", "correct": true, "covered": true, "elapsed_seconds": 0.3789325999969151, "evidence_exact": false, "finish_reason": "stop", "fn": 1, "fp": 2, "guard": false, "id": "070ba2da-932a-4a62-861e-3f2c89630b4d", "parse_error": null, "parsed": true, "prompt_tokens": 679, "tp": 0, "transport_ok": true, "valid_schema": true}
{"arm": "checklist", "benchmark": "nli4ct", "cluster": "NCT01629615", "completion_tokens": 32, "contract_accepted": true, "contract_reason": "accepted", "correct": true, "covered": true, "elapsed_seconds": 0.3789325999969151, "evidence_exact": false, "finish_reason": "stop", "fn": 1, "fp": 2, "guard": true, "id": "070ba2da-932a-4a62-861e-3f2c89630b4d", "parse_error": null, "parsed": true, "prompt_tokens": 679, "tp": 0, "transport_ok": true, "valid_schema": true}
{"arm": "checklist", "benchmark": "registry", "cluster": "NCT06051032", "completion_tokens": 27, "condition": "missing_source", "contract_accepted": true, "contract_reason": "accepted", "correct": true, "covered": true, "domain": "venous", "elapsed_seconds": 0.34608920000027865, "field_correct": {"availability": true, "measure": true, "outcome_index": true, "source_nct": true, "time_frame": true}, "finish_reason": "stop", "guard": false, "id": "registry_NCT06051032_missing_source", "parse_error": null, "parsed": true, "prompt_tokens": 537, "transport_ok": true, "valid_schema": true}
{"arm": "checklist", "benchmark": "registry", "cluster": "NCT06051032", "completion_tokens": 27, "condition": "missing_source", "contract_accepted": true, "contract_reason": "accepted", "correct": true, "covered": true, "domain": "venous", "elapsed_seconds": 0.34608920000027865, "field_correct": {"availability": true, "measure": true, "outcome_index": true, "source_nct": true, "time_frame": true}, "finish_reason": "stop", "guard": true, "id": "registry_NCT06051032_missing_source", "parse_error": null, "parsed": true, "prompt_tokens": 537, "transport_ok": true, "valid_schema": true}
{"arm": "generic", "benchmark": "registry", "cluster": "NCT02480348", "completion_tokens": 60, "condition": "intact", "contract_accepted": true, "contract_reason": "accepted", "correct": true, "covered": true, "domain": "coronary", "elapsed_seconds": 0.5686291000019992, "field_correct": {"availability": true, "measure": true, "outcome_index": true, "source_nct": true, "time_frame": true}, "finish_reason": "stop", "guard": false, "id": "registry_NCT02480348_intact", "parse_error": null, "parsed": true, "prompt_tokens": 495, "transport_ok": true, "valid_schema": true}
{"arm": "generic", "benchmark": "registry", "cluster": "NCT02480348", "completion_tokens": 60, "condition": "intact", "contract_accepted": true, "contract_reason": "accepted", "correct": true, "covered": true, "domain": "coronary", "elapsed_seconds": 0.5686291000019992, "field_correct": {"availability": true, "measure": true, "outcome_index": true, "source_nct": true, "time_frame": true}, "finish_reason": "stop", "guard": true, "id": "registry_NCT02480348_intact", "parse_error": null, "parsed": true, "prompt_tokens": 495, "transport_ok": true, "valid_schema": true}
{"arm": "checklist", "benchmark": "nli4ct", "cluster": "NCT00950911", "completion_tokens": 49, "contract_accepted": true, "contract_reason": "accepted", "correct": false, "covered": true, "elapsed_seconds": 0.5352309000008972, "evidence_exact": false, "finish_reason": "stop", "fn": 4, "fp": 0, "guard": false, "id": "943f62ca-d87c-4a5e-9355-6750d7d9b58f", "parse_error": null, "parsed": true, "prompt_tokens": 831, "tp": 2, "transport_ok": true, "valid_schema": true}
{"arm": "checklist", "benchmark": "nli4ct", "cluster": "NCT00950911", "completion_tokens": 49, "contract_accepted": true, "contract_reason": "accepted", "correct": false, "covered": true, "elapsed_seconds": 0.5352309000008972, "evidence_exact": false, "finish_reason": "stop", "fn": 4, "fp": 0, "guard": true, "id": "943f62ca-d87c-4a5e-9355-6750d7d9b58f", "parse_error": null, "parsed": true, "prompt_tokens": 831, "tp": 2, "transport_ok": true, "valid_schema": true}
{"arm": "generic", "benchmark": "registry", "cluster": "NCT04349657", "completion_tokens": 51, "condition": "missing_endpoint", "contract_accepted": false, "contract_reason": "mismatch_availability", "correct": false, "covered": true, "domain": "peripheral", "elapsed_seconds": 0.5224837000132538, "field_correct": {"availability": false, "measure": false, "outcome_index": false, "source_nct": true, "time_frame": false}, "finish_reason": "stop", "guard": false, "id": "registry_NCT04349657_missing_endpoint", "parse_error": null, "parsed": true, "prompt_tokens": 581, "transport_ok": true, "valid_schema": true}
{"arm": "generic", "benchmark": "registry", "cluster": "NCT04349657", "completion_tokens": 51, "condition": "missing_endpoint", "contract_accepted": false, "contract_reason": "mismatch_availability", "correct": false, "covered": false, "domain": "peripheral", "elapsed_seconds": 0.5224837000132538, "field_correct": {"availability": false, "measure": false, "outcome_index": false, "source_nct": false, "time_frame": false}, "finish_reason": "stop", "guard": true, "id": "registry_NCT04349657_missing_endpoint", "parse_error": null, "parsed": true, "prompt_tokens": 581, "transport_ok": true, "valid_schema": true}
{"arm": "checklist", "benchmark": "nli4ct", "cluster": "NCT02441946", "completion_tokens": 49, "contract_accepted": false, "contract_reason": "invalid_json", "correct": false, "covered": false, "elapsed_seconds": 0.6456777999992482, "evidence_exact": false, "finish_reason": "stop", "fn": 32, "fp": 0, "guard": false, "id": "c63468c0-324f-4528-b83f-a588ccf7b680", "parse_error": "invalid_json", "parsed": false, "prompt_tokens": 1550, "tp": 0, "transport_ok": true, "valid_schema": false}
{"arm": "checklist", "benchmark": "nli4ct", "cluster": "NCT02441946", "completion_tokens": 49, "contract_accepted": false, "contract_reason": "invalid_json", "correct": false, "covered": false, "elapsed_seconds": 0.6456777999992482, "evidence_exact": false, "finish_reason": "stop", "fn": 32, "fp": 0, "guard": true, "id": "c63468c0-324f-4528-b83f-a588ccf7b680", "parse_error": "invalid_json", "parsed": false, "prompt_tokens": 1550, "tp": 0, "transport_ok": true, "valid_schema": false}
{"arm": "generic", "benchmark": "registry", "cluster": "NCT04123639", "completion_tokens": 64, "condition": "missing_time", "contract_accepted": false, "contract_reason": "mismatch_availability", "correct": false, "covered": true, "domain": "peripheral", "elapsed_seconds": 0.6731257000064943, "field_correct": {"availability": false, "measure": true, "outcome_index": true, "source_nct": true, "time_frame": false}, "finish_reason": "stop", "guard": false, "id": "registry_NCT04123639_missing_time", "parse_error": null, "parsed": true, "prompt_tokens": 503, "transport_ok": true, "valid_schema": true}
{"arm": "generic", "benchmark": "registry", "cluster": "NCT04123639", "completion_tokens": 64, "condition": "missing_time", "contract_accepted": false, "contract_reason": "mismatch_availability", "correct": false, "covered": false, "domain": "peripheral", "elapsed_seconds": 0.6731257000064943, "field_correct": {"availability": false, "measure": false, "outcome_index": false, "source_nct": false, "time_frame": false}, "finish_reason": "stop", "guard": true, "id": "registry_NCT04123639_missing_time", "parse_error": null, "parsed": true, "prompt_tokens": 503, "transport_ok": true, "valid_schema": true}
{"arm": "checklist", "benchmark": "registry", "cluster": "NCT01403090", "completion_tokens": 41, "condition": "missing_source", "contract_accepted": false, "contract_reason": "mismatch_availability", "correct": false, "covered": true, "domain": "venous", "elapsed_seconds": 0.4453835999884177, "field_correct": {"availability": false, "measure": false, "outcome_index": false, "source_nct": false, "time_frame": false}, "finish_reason": "stop", "guard": false, "id": "registry_NCT01403090_missing_source", "parse_error": null, "parsed": true, "prompt_tokens": 490, "transport_ok": true, "valid_schema": true}
{"arm": "checklist", "benchmark": "registry", "cluster": "NCT01403090", "completion_tokens": 41, "condition": "missing_source", "contract_accepted": false, "contract_reason": "mismatch_availability", "correct": false, "covered": false, "domain": "venous", "elapsed_seconds": 0.4453835999884177, "field_correct": {"availability": false, "measure": false, "outcome_index": false, "source_nct": false, "time_frame": false}, "finish_reason": "stop", "guard": true, "id": "registry_NCT01403090_missing_source", "parse_error": null, "parsed": true, "prompt_tokens": 490, "transport_ok": true, "valid_schema": true}
{"arm": "generic", "benchmark": "registry", "cluster": "NCT02043691", "completion_tokens": 49, "condition": "missing_time", "contract_accepted": false, "contract_reason": "mismatch_availability", "correct": false, "covered": true, "domain": "aortic", "elapsed_seconds": 0.4895329999999376, "field_correct": {"availability": false, "measure": true, "outcome_index": true, "source_nct": true, "time_frame": false}, "finish_reason": "stop", "guard": false, "id": "registry_NCT02043691_missing_time", "parse_error": null, "parsed": true, "prompt_tokens": 540, "transport_ok": true, "valid_schema": true}
{"arm": "generic", "benchmark": "registry", "cluster": "NCT02043691", "completion_tokens": 49, "condition": "missing_time", "contract_accepted": false, "contract_reason": "mismatch_availability", "correct": false, "covered": false, "domain": "aortic", "elapsed_seconds": 0.4895329999999376, "field_correct": {"availability": false, "measure": false, "outcome_index": false, "source_nct": false, "time_frame": false}, "finish_reason": "stop", "guard": true, "id": "registry_NCT02043691_missing_time", "parse_error": null, "parsed": true, "prompt_tokens": 540, "transport_ok": true, "valid_schema": true}
{"arm": "generic", "benchmark": "registry", "cluster": "NCT03344276", "completion_tokens": 53, "condition": "missing_time", "contract_accepted": false, "contract_reason": "mismatch_availability", "correct": false, "covered": true, "domain": "carotid", "elapsed_seconds": 0.5206443000060972, "field_correct": {"availability": false, "measure": true, "outcome_index": true, "source_nct": true, "time_frame": true}, "finish_reason": "stop", "guard": false, "id": "registry_NCT03344276_missing_time", "parse_error": null, "parsed": true, "prompt_tokens": 504, "transport_ok": true, "valid_schema": true}
{"arm": "generic", "benchmark": "registry", "cluster": "NCT03344276", "completion_tokens": 53, "condition": "missing_time", "contract_accepted": false, "contract_reason": "mismatch_availability", "correct": false, "covered": false, "domain": "carotid", "elapsed_seconds": 0.5206443000060972, "field_correct": {"availability": false, "measure": false, "outcome_index": false, "source_nct": false, "time_frame": false}, "finish_reason": "stop", "guard": true, "id": "registry_NCT03344276_missing_time", "parse_error": null, "parsed": true, "prompt_tokens": 504, "transport_ok": true, "valid_schema": true}
{"arm": "checklist", "benchmark": "nli4ct", "cluster": "NCT01439282", "completion_tokens": 51, "contract_accepted": true, "contract_reason": "accepted", "correct": true, "covered": true, "elapsed_seconds": 0.6788507000019308, "evidence_exact": false, "finish_reason": "stop", "fn": 3, "fp": 1, "guard": false, "id": "970f06b2-0935-4cde-a070-ddd7adb8ed5e", "parse_error": null, "parsed": true, "prompt_tokens": 1748, "tp": 1, "transport_ok": true, "valid_schema": true}
{"arm": "checklist", "benchmark": "nli4ct", "cluster": "NCT01439282", "completion_tokens": 51, "contract_accepted": true, "contract_reason": "accepted", "correct": true, "covered": true, "elapsed_seconds": 0.6788507000019308, "evidence_exact": false, "finish_reason": "stop", "fn": 3, "fp": 1, "guard": true, "id": "970f06b2-0935-4cde-a070-ddd7adb8ed5e", "parse_error": null, "parsed": true, "prompt_tokens": 1748, "tp": 1, "transport_ok": true, "valid_schema": true}
{"arm": "checklist", "benchmark": "registry", "cluster": "NCT04091074", "completion_tokens": 62, "condition": "intact", "contract_accepted": true, "contract_reason": "accepted", "correct": true, "covered": true, "domain": "carotid", "elapsed_seconds": 0.6962423999939347, "field_correct": {"availability": true, "measure": true, "outcome_index": true, "source_nct": true, "time_frame": true}, "finish_reason": "stop", "guard": false, "id": "registry_NCT04091074_intact", "parse_error": null, "parsed": true, "prompt_tokens": 656, "transport_ok": true, "valid_schema": true}
{"arm": "checklist", "benchmark": "registry", "cluster": "NCT04091074", "completion_tokens": 62, "condition": "intact", "contract_accepted": true, "contract_reason": "accepted", "correct": true, "covered": true, "domain": "carotid", "elapsed_seconds": 0.6962423999939347, "field_correct": {"availability": true, "measure": true, "outcome_index": true, "source_nct": true, "time_frame": true}, "finish_reason": "stop", "guard": true, "id": "registry_NCT04091074_intact", "parse_error": null, "parsed": true, "prompt_tokens": 656, "transport_ok": true, "valid_schema": true}
{"arm": "checklist", "benchmark": "registry", "cluster": "NCT02934087", "completion_tokens": 67, "condition": "clean", "contract_accepted": true, "contract_reason": "accepted", "correct": true, "covered": true, "domain": "aortic", "elapsed_seconds": 0.6595360999926925, "field_correct": {"availability": true, "measure": true, "outcome_index": true, "source_nct": true, "time_frame": true}, "finish_reason": "stop", "guard": false, "id": "registry_NCT02934087_clean", "parse_error": null, "parsed": true, "prompt_tokens": 415, "transport_ok": true, "valid_schema": true}
{"arm": "checklist", "benchmark": "registry", "cluster": "NCT02934087", "completion_tokens": 67, "condition": "clean", "contract_accepted": true, "contract_reason": "accepted", "correct": true, "covered": true, "domain": "aortic", "elapsed_seconds": 0.6595360999926925, "field_correct": {"availability": true, "measure": true, "outcome_index": true, "source_nct": true, "time_frame": true}, "finish_reason": "stop", "guard": true, "id": "registry_NCT02934087_clean", "parse_error": null, "parsed": true, "prompt_tokens": 415, "transport_ok": true, "valid_schema": true}
{"arm": "generic", "benchmark": "registry", "cluster": "NCT01357590", "completion_tokens": 88, "condition": "intact", "contract_accepted": true, "contract_reason": "accepted", "correct": true, "covered": true, "domain": "aortic", "elapsed_seconds": 0.8021875000122236, "field_correct": {"availability": true, "measure": true, "outcome_index": true, "source_nct": true, "time_frame": true}, "finish_reason": "stop", "guard": false, "id": "registry_NCT01357590_intact", "parse_error": null, "parsed": true, "prompt_tokens": 572, "transport_ok": true, "valid_schema": true}
{"arm": "generic", "benchmark": "registry", "cluster": "NCT01357590", "completion_tokens": 88, "condition": "intact", "contract_accepted": true, "contract_reason": "accepted", "correct": true, "covered": true, "domain": "aortic", "elapsed_seconds": 0.8021875000122236, "field_correct": {"availability": true, "measure": true, "outcome_index": true, "source_nct": true, "time_frame": true}, "finish_reason": "stop", "guard": true, "id": "registry_NCT01357590_intact", "parse_error": null, "parsed": true, "prompt_tokens": 572, "transport_ok": true, "valid_schema": true}
{"arm": "generic", "benchmark": "registry", "cluster": "NCT06899399", "completion_tokens": 60, "condition": "intact", "contract_accepted": true, "contract_reason": "accepted", "correct": true, "covered": true, "domain": "carotid", "elapsed_seconds": 0.5670998999994481, "field_correct": {"availability": true, "measure": true, "outcome_index": true, "source_nct": true, "time_frame": true}, "finish_reason": "stop", "guard": false, "id": "registry_NCT06899399_intact", "parse_error": null, "parsed": true, "prompt_tokens": 574, "transport_ok": true, "valid_schema": true}
{"arm": "generic", "benchmark": "registry", "cluster": "NCT06899399", "completion_tokens": 60, "condition": "intact", "contract_accepted": true, "contract_reason": "accepted", "correct": true, "covered": true, "domain": "carotid", "elapsed_seconds": 0.5670998999994481, "field_correct": {"availability": true, "measure": true, "outcome_index": true, "source_nct": true, "time_frame": true}, "finish_reason": "stop", "guard": true, "id": "registry_NCT06899399_intact", "parse_error": null, "parsed": true, "prompt_tokens": 574, "transport_ok": true, "valid_schema": true}
{"arm": "generic", "benchmark": "nli4ct", "cluster": "NCT01743560", "completion_tokens": 59, "contract_accepted": false, "contract_reason": "invalid_json", "correct": false, "covered": false, "elapsed_seconds": 0.5734135000093374, "evidence_exact": false, "finish_reason": "stop", "fn": 10, "fp": 0, "guard": false, "id": "437d5311-f0fd-4d61-82a2-5db0d07415f6", "parse_error": "invalid_json", "parsed": false, "prompt_tokens": 619, "tp": 0, "transport_ok": true, "valid_schema": false}
{"arm": "generic", "benchmark": "nli4ct", "cluster": "NCT01743560", "completion_tokens": 59, "contract_accepted": false, "contract_reason": "invalid_json", "correct": false, "covered": false, "elapsed_seconds": 0.5734135000093374, "evidence_exact": false, "finish_reason": "stop", "fn": 10, "fp": 0, "guard": true, "id": "437d5311-f0fd-4d61-82a2-5db0d07415f6", "parse_error": "invalid_json", "parsed": false, "prompt_tokens": 619, "tp": 0, "transport_ok": true, "valid_schema": false}
{"arm": "checklist", "benchmark": "registry", "cluster": "NCT02961894", "completion_tokens": 48, "condition": "missing_time", "contract_accepted": false, "contract_reason": "mismatch_availability", "correct": false, "covered": true, "domain": "peripheral", "elapsed_seconds": 0.48776340000040364, "field_correct": {"availability": false, "measure": true, "outcome_index": true, "source_nct": true, "time_frame": false}, "finish_reason": "stop", "guard": false, "id": "registry_NCT02961894_missing_time", "parse_error": null, "parsed": true, "prompt_tokens": 699, "transport_ok": true, "valid_schema": true}
{"arm": "checklist", "benchmark": "registry", "cluster": "NCT02961894", "completion_tokens": 48, "condition": "missing_time", "contract_accepted": false, "contract_reason": "mismatch_availability", "correct": false, "covered": false, "domain": "peripheral", "elapsed_seconds": 0.48776340000040364, "field_correct": {"availability": false, "measure": false, "outcome_index": false, "source_nct": false, "time_frame": false}, "finish_reason": "stop", "guard": true, "id": "registry_NCT02961894_missing_time", "parse_error": null, "parsed": true, "prompt_tokens": 699, "transport_ok": true, "valid_schema": true}
{"arm": "generic", "benchmark": "registry", "cluster": "NCT01403090", "completion_tokens": 37, "condition": "intact", "contract_accepted": true, "contract_reason": "accepted", "correct": true, "covered": true, "domain": "venous", "elapsed_seconds": 0.42539050000777934, "field_correct": {"availability": true, "measure": true, "outcome_index": true, "source_nct": true, "time_frame": true}, "finish_reason": "stop", "guard": false, "id": "registry_NCT01403090_intact", "parse_error": null, "parsed": true, "prompt_tokens": 483, "transport_ok": true, "valid_schema": true}
{"arm": "generic", "benchmark": "registry", "cluster": "NCT01403090", "completion_tokens": 37, "condition": "intact", "contract_accepted": true, "contract_reason": "accepted", "correct": true, "covered": true, "domain": "venous", "elapsed_seconds": 0.42539050000777934, "field_correct": {"availability": true, "measure": true, "outcome_index": true, "source_nct": true, "time_frame": true}, "finish_reason": "stop", "guard": true, "id": "registry_NCT01403090_intact", "parse_error": null, "parsed": true, "prompt_tokens": 483, "transport_ok": true, "valid_schema": true}
{"arm": "generic", "benchmark": "nli4ct", "cluster": "NCT00317603", "completion_tokens": 117, "contract_accepted": false, "contract_reason": "invalid_json", "correct": false, "covered": false, "elapsed_seconds": 1.0306504000036512, "evidence_exact": false, "finish_reason": "stop", "fn": 14, "fp": 0, "guard": false, "id": "b88356ec-038f-4f5c-bf14-750059dbba4f", "parse_error": "invalid_json", "parsed": false, "prompt_tokens": 648, "tp": 0, "transport_ok": true, "valid_schema": false}
{"arm": "generic", "benchmark": "nli4ct", "cluster": "NCT00317603", "completion_tokens": 117, "contract_accepted": false, "contract_reason": "invalid_json", "correct": false, "covered": false, "elapsed_seconds": 1.0306504000036512, "evidence_exact": false, "finish_reason": "stop", "fn": 14, "fp": 0, "guard": true, "id": "b88356ec-038f-4f5c-bf14-750059dbba4f", "parse_error": "invalid_json", "parsed": false, "prompt_tokens": 648, "tp": 0, "transport_ok": true, "valid_schema": false}
{"arm": "generic", "benchmark": "nli4ct", "cluster": "NCT00256217", "completion_tokens": 33, "contract_accepted": true, "contract_reason": "accepted", "correct": false, "covered": true, "elapsed_seconds": 0.4249410999909742, "evidence_exact": false, "finish_reason": "stop", "fn": 18, "fp": 0, "guard": false, "id": "7d60c7dd-fb79-4e95-a662-32de2036683f", "parse_error": null, "parsed": true, "prompt_tokens": 841, "tp": 2, "transport_ok": true, "valid_schema": true}
{"arm": "generic", "benchmark": "nli4ct", "cluster": "NCT00256217", "completion_tokens": 33, "contract_accepted": true, "contract_reason": "accepted", "correct": false, "covered": true, "elapsed_seconds": 0.4249410999909742, "evidence_exact": false, "finish_reason": "stop", "fn": 18, "fp": 0, "guard": true, "id": "7d60c7dd-fb79-4e95-a662-32de2036683f", "parse_error": null, "parsed": true, "prompt_tokens": 841, "tp": 2, "transport_ok": true, "valid_schema": true}
{"arm": "generic", "benchmark": "registry", "cluster": "NCT00355940", "completion_tokens": 88, "condition": "missing_source", "contract_accepted": false, "contract_reason": "mismatch_availability", "correct": false, "covered": true, "domain": "aortic", "elapsed_seconds": 0.8673732999886852, "field_correct": {"availability": false, "measure": false, "outcome_index": false, "source_nct": false, "time_frame": false}, "finish_reason": "stop", "guard": false, "id": "registry_NCT00355940_missing_source", "parse_error": null, "parsed": true, "prompt_tokens": 486, "transport_ok": true, "valid_schema": true}
{"arm": "generic", "benchmark": "registry", "cluster": "NCT00355940", "completion_tokens": 88, "condition": "missing_source", "contract_accepted": false, "contract_reason": "mismatch_availability", "correct": false, "covered": false, "domain": "aortic", "elapsed_seconds": 0.8673732999886852, "field_correct": {"availability": false, "measure": false, "outcome_index": false, "source_nct": false, "time_frame": false}, "finish_reason": "stop", "guard": true, "id": "registry_NCT00355940_missing_source", "parse_error": null, "parsed": true, "prompt_tokens": 486, "transport_ok": true, "valid_schema": true}
{"arm": "checklist", "benchmark": "registry", "cluster": "NCT03344276", "completion_tokens": 27, "condition": "missing_time", "contract_accepted": false, "contract_reason": "mismatch_availability", "correct": false, "covered": true, "domain": "carotid", "elapsed_seconds": 0.32069249999767635, "field_correct": {"availability": false, "measure": false, "outcome_index": false, "source_nct": false, "time_frame": true}, "finish_reason": "stop", "guard": false, "id": "registry_NCT03344276_missing_time", "parse_error": null, "parsed": true, "prompt_tokens": 578, "transport_ok": true, "valid_schema": true}
{"arm": "checklist", "benchmark": "registry", "cluster": "NCT03344276", "completion_tokens": 27, "condition": "missing_time", "contract_accepted": false, "contract_reason": "mismatch_availability", "correct": false, "covered": false, "domain": "carotid", "elapsed_seconds": 0.32069249999767635, "field_correct": {"availability": false, "measure": false, "outcome_index": false, "source_nct": false, "time_frame": false}, "finish_reason": "stop", "guard": true, "id": "registry_NCT03344276_missing_time", "parse_error": null, "parsed": true, "prompt_tokens": 578, "transport_ok": true, "valid_schema": true}
{"arm": "generic", "benchmark": "nli4ct", "cluster": "NCT00404066", "completion_tokens": 52, "contract_accepted": true, "contract_reason": "accepted", "correct": true, "covered": true, "elapsed_seconds": 0.5990840000013122, "evidence_exact": false, "finish_reason": "stop", "fn": 29, "fp": 0, "guard": false, "id": "1bf99d45-84a7-41cb-8263-d1ccb489bc66", "parse_error": null, "parsed": true, "prompt_tokens": 1144, "tp": 3, "transport_ok": true, "valid_schema": true}
{"arm": "generic", "benchmark": "nli4ct", "cluster": "NCT00404066", "completion_tokens": 52, "contract_accepted": true, "contract_reason": "accepted", "correct": true, "covered": true, "elapsed_seconds": 0.5990840000013122, "evidence_exact": false, "finish_reason": "stop", "fn": 29, "fp": 0, "guard": true, "id": "1bf99d45-84a7-41cb-8263-d1ccb489bc66", "parse_error": null, "parsed": true, "prompt_tokens": 1144, "tp": 3, "transport_ok": true, "valid_schema": true}
{"arm": "checklist", "benchmark": "registry", "cluster": "NCT01076036", "completion_tokens": 40, "condition": "missing_time", "contract_accepted": false, "contract_reason": "mismatch_availability", "correct": false, "covered": true, "domain": "coronary", "elapsed_seconds": 0.48800360001041554, "field_correct": {"availability": false, "measure": true, "outcome_index": true, "source_nct": true, "time_frame": false}, "finish_reason": "stop", "guard": false, "id": "registry_NCT01076036_missing_time", "parse_error": null, "parsed": true, "prompt_tokens": 594, "transport_ok": true, "valid_schema": true}
{"arm": "checklist", "benchmark": "registry", "cluster": "NCT01076036", "completion_tokens": 40, "condition": "missing_time", "contract_accepted": false, "contract_reason": "mismatch_availability", "correct": false, "covered": false, "domain": "coronary", "elapsed_seconds": 0.48800360001041554, "field_correct": {"availability": false, "measure": false, "outcome_index": false, "source_nct": false, "time_frame": false}, "finish_reason": "stop", "guard": true, "id": "registry_NCT01076036_missing_time", "parse_error": null, "parsed": true, "prompt_tokens": 594, "transport_ok": true, "valid_schema": true}
{"arm": "generic", "benchmark": "registry", "cluster": "NCT00318851", "completion_tokens": 49, "condition": "intact", "contract_accepted": true, "contract_reason": "accepted", "correct": true, "covered": true, "domain": "carotid", "elapsed_seconds": 0.5011348000116413, "field_correct": {"availability": true, "measure": true, "outcome_index": true, "source_nct": true, "time_frame": true}, "finish_reason": "stop", "guard": false, "id": "registry_NCT00318851_intact", "parse_error": null, "parsed": true, "prompt_tokens": 511, "transport_ok": true, "valid_schema": true}
{"arm": "generic", "benchmark": "registry", "cluster": "NCT00318851", "completion_tokens": 49, "condition": "intact", "contract_accepted": true, "contract_reason": "accepted", "correct": true, "covered": true, "domain": "carotid", "elapsed_seconds": 0.5011348000116413, "field_correct": {"availability": true, "measure": true, "outcome_index": true, "source_nct": true, "time_frame": true}, "finish_reason": "stop", "guard": true, "id": "registry_NCT00318851_intact", "parse_error": null, "parsed": true, "prompt_tokens": 511, "transport_ok": true, "valid_schema": true}
{"arm": "checklist", "benchmark": "registry", "cluster": "NCT03048825", "completion_tokens": 47, "condition": "intact", "contract_accepted": true, "contract_reason": "accepted", "correct": true, "covered": true, "domain": "coronary", "elapsed_seconds": 0.5113565000065137, "field_correct": {"availability": true, "measure": true, "outcome_index": true, "source_nct": true, "time_frame": true}, "finish_reason": "stop", "guard": false, "id": "registry_NCT03048825_intact", "parse_error": null, "parsed": true, "prompt_tokens": 710, "transport_ok": true, "valid_schema": true}
{"arm": "checklist", "benchmark": "registry", "cluster": "NCT03048825", "completion_tokens": 47, "condition": "intact", "contract_accepted": true, "contract_reason": "accepted", "correct": true, "covered": true, "domain": "coronary", "elapsed_seconds": 0.5113565000065137, "field_correct": {"availability": true, "measure": true, "outcome_index": true, "source_nct": true, "time_frame": true}, "finish_reason": "stop", "guard": true, "id": "registry_NCT03048825_intact", "parse_error": null, "parsed": true, "prompt_tokens": 710, "transport_ok": true, "valid_schema": true}
{"arm": "generic", "benchmark": "registry", "cluster": "NCT03546881", "completion_tokens": 67, "condition": "clean", "contract_accepted": true, "contract_reason": "accepted", "correct": true, "covered": true, "domain": "peripheral", "elapsed_seconds": 0.6162941999937175, "field_correct": {"availability": true, "measure": true, "outcome_index": true, "source_nct": true, "time_frame": true}, "finish_reason": "stop", "guard": false, "id": "registry_NCT03546881_clean", "parse_error": null, "parsed": true, "prompt_tokens": 326, "transport_ok": true, "valid_schema": true}
{"arm": "generic", "benchmark": "registry", "cluster": "NCT03546881", "completion_tokens": 67, "condition": "clean", "contract_accepted": true, "contract_reason": "accepted", "correct": true, "covered": true, "domain": "peripheral", "elapsed_seconds": 0.6162941999937175, "field_correct": {"availability": true, "measure": true, "outcome_index": true, "source_nct": true, "time_frame": true}, "finish_reason": "stop", "guard": true, "id": "registry_NCT03546881_clean", "parse_error": null, "parsed": true, "prompt_tokens": 326, "transport_ok": true, "valid_schema": true}
{"arm": "generic", "benchmark": "registry", "cluster": "NCT01076036", "completion_tokens": 49, "condition": "clean", "contract_accepted": true, "contract_reason": "accepted", "correct": true, "covered": true, "domain": "coronary", "elapsed_seconds": 0.38536099999328144, "field_correct": {"availability": true, "measure": true, "outcome_index": true, "source_nct": true, "time_frame": true}, "finish_reason": "stop", "guard": false, "id": "registry_NCT01076036_clean", "parse_error": null, "parsed": true, "prompt_tokens": 353, "transport_ok": true, "valid_schema": true}
{"arm": "generic", "benchmark": "registry", "cluster": "NCT01076036", "completion_tokens": 49, "condition": "clean", "contract_accepted": true, "contract_reason": "accepted", "correct": true, "covered": true, "domain": "coronary", "elapsed_seconds": 0.38536099999328144, "field_correct": {"availability": true, "measure": true, "outcome_index": true, "source_nct": true, "time_frame": true}, "finish_reason": "stop", "guard": true, "id": "registry_NCT01076036_clean", "parse_error": null, "parsed": true, "prompt_tokens": 353, "transport_ok": true, "valid_schema": true}
{"arm": "generic", "benchmark": "registry", "cluster": "NCT07519304", "completion_tokens": 55, "condition": "clean", "contract_accepted": true, "contract_reason": "accepted", "correct": true, "covered": true, "domain": "venous", "elapsed_seconds": 0.4537460999999894, "field_correct": {"availability": true, "measure": true, "outcome_index": true, "source_nct": true, "time_frame": true}, "finish_reason": "stop", "guard": false, "id": "registry_NCT07519304_clean", "parse_error": null, "parsed": true, "prompt_tokens": 348, "transport_ok": true, "valid_schema": true}
{"arm": "generic", "benchmark": "registry", "cluster": "NCT07519304", "completion_tokens": 55, "condition": "clean", "contract_accepted": true, "contract_reason": "accepted", "correct": true, "covered": true, "domain": "venous", "elapsed_seconds": 0.4537460999999894, "field_correct": {"availability": true, "measure": true, "outcome_index": true, "source_nct": true, "time_frame": true}, "finish_reason": "stop", "guard": true, "id": "registry_NCT07519304_clean", "parse_error": null, "parsed": true, "prompt_tokens": 348, "transport_ok": true, "valid_schema": true}
{"arm": "checklist", "benchmark": "registry", "cluster": "NCT03546881", "completion_tokens": 27, "condition": "intact", "contract_accepted": false, "contract_reason": "mismatch_availability", "correct": false, "covered": true, "domain": "peripheral", "elapsed_seconds": 0.3157296999997925, "field_correct": {"availability": false, "measure": false, "outcome_index": false, "source_nct": false, "time_frame": false}, "finish_reason": "stop", "guard": false, "id": "registry_NCT03546881_intact", "parse_error": null, "parsed": true, "prompt_tokens": 708, "transport_ok": true, "valid_schema": true}
{"arm": "checklist", "benchmark": "registry", "cluster": "NCT03546881", "completion_tokens": 27, "condition": "intact", "contract_accepted": false, "contract_reason": "mismatch_availability", "correct": false, "covered": false, "domain": "peripheral", "elapsed_seconds": 0.3157296999997925, "field_correct": {"availability": false, "measure": false, "outcome_index": false, "source_nct": false, "time_frame": false}, "finish_reason": "stop", "guard": true, "id": "registry_NCT03546881_intact", "parse_error": null, "parsed": true, "prompt_tokens": 708, "transport_ok": true, "valid_schema": true}
{"arm": "generic", "benchmark": "nli4ct", "cluster": "NCT00632489", "completion_tokens": 33, "contract_accepted": true, "contract_reason": "accepted", "correct": true, "covered": true, "elapsed_seconds": 0.4437541999941459, "evidence_exact": false, "finish_reason": "stop", "fn": 18, "fp": 0, "guard": false, "id": "86ed4db6-24fe-4a88-ba9b-6be3f98e0525", "parse_error": null, "parsed": true, "prompt_tokens": 1025, "tp": 2, "transport_ok": true, "valid_schema": true}
{"arm": "generic", "benchmark": "nli4ct", "cluster": "NCT00632489", "completion_tokens": 33, "contract_accepted": true, "contract_reason": "accepted", "correct": true, "covered": true, "elapsed_seconds": 0.4437541999941459, "evidence_exact": false, "finish_reason": "stop", "fn": 18, "fp": 0, "guard": true, "id": "86ed4db6-24fe-4a88-ba9b-6be3f98e0525", "parse_error": null, "parsed": true, "prompt_tokens": 1025, "tp": 2, "transport_ok": true, "valid_schema": true}
{"arm": "generic", "benchmark": "registry", "cluster": "NCT00986193", "completion_tokens": 49, "condition": "missing_endpoint", "contract_accepted": false, "contract_reason": "mismatch_availability", "correct": false, "covered": true, "domain": "coronary", "elapsed_seconds": 0.5360293999983696, "field_correct": {"availability": false, "measure": false, "outcome_index": false, "source_nct": true, "time_frame": false}, "finish_reason": "stop", "guard": false, "id": "registry_NCT00986193_missing_endpoint", "parse_error": null, "parsed": true, "prompt_tokens": 461, "transport_ok": true, "valid_schema": true}
{"arm": "generic", "benchmark": "registry", "cluster": "NCT00986193", "completion_tokens": 49, "condition": "missing_endpoint", "contract_accepted": false, "contract_reason": "mismatch_availability", "correct": false, "covered": false, "domain": "coronary", "elapsed_seconds": 0.5360293999983696, "field_correct": {"availability": false, "measure": false, "outcome_index": false, "source_nct": false, "time_frame": false}, "finish_reason": "stop", "guard": true, "id": "registry_NCT00986193_missing_endpoint", "parse_error": null, "parsed": true, "prompt_tokens": 461, "transport_ok": true, "valid_schema": true}
{"arm": "generic", "benchmark": "registry", "cluster": "NCT00704561", "completion_tokens": 54, "condition": "missing_source", "contract_accepted": false, "contract_reason": "mismatch_availability", "correct": false, "covered": true, "domain": "coronary", "elapsed_seconds": 0.5011241999891354, "field_correct": {"availability": false, "measure": false, "outcome_index": false, "source_nct": false, "time_frame": false}, "finish_reason": "stop", "guard": false, "id": "registry_NCT00704561_missing_source", "parse_error": null, "parsed": true, "prompt_tokens": 416, "transport_ok": true, "valid_schema": true}
{"arm": "generic", "benchmark": "registry", "cluster": "NCT00704561", "completion_tokens": 54, "condition": "missing_source", "contract_accepted": false, "contract_reason": "mismatch_availability", "correct": false, "covered": false, "domain": "coronary", "elapsed_seconds": 0.5011241999891354, "field_correct": {"availability": false, "measure": false, "outcome_index": false, "source_nct": false, "time_frame": false}, "finish_reason": "stop", "guard": true, "id": "registry_NCT00704561_missing_source", "parse_error": null, "parsed": true, "prompt_tokens": 416, "transport_ok": true, "valid_schema": true}
{"arm": "checklist", "benchmark": "registry", "cluster": "NCT01357590", "completion_tokens": 36, "condition": "missing_endpoint", "contract_accepted": false, "contract_reason": "mismatch_outcome_index", "correct": false, "covered": true, "domain": "aortic", "elapsed_seconds": 0.3792074999946635, "field_correct": {"availability": true, "measure": true, "outcome_index": false, "source_nct": true, "time_frame": true}, "finish_reason": "stop", "guard": false, "id": "registry_NCT01357590_missing_endpoint", "parse_error": null, "parsed": true, "prompt_tokens": 576, "transport_ok": true, "valid_schema": true}
{"arm": "checklist", "benchmark": "registry", "cluster": "NCT01357590", "completion_tokens": 36, "condition": "missing_endpoint", "contract_accepted": false, "contract_reason": "mismatch_outcome_index", "correct": false, "covered": false, "domain": "aortic", "elapsed_seconds": 0.3792074999946635, "field_correct": {"availability": false, "measure": false, "outcome_index": false, "source_nct": false, "time_frame": false}, "finish_reason": "stop", "guard": true, "id": "registry_NCT01357590_missing_endpoint", "parse_error": null, "parsed": true, "prompt_tokens": 576, "transport_ok": true, "valid_schema": true}
{"arm": "generic", "benchmark": "nli4ct", "cluster": "NCT01631552", "completion_tokens": 32, "contract_accepted": true, "contract_reason": "accepted", "correct": false, "covered": true, "elapsed_seconds": 0.39692980000108946, "evidence_exact": false, "finish_reason": "stop", "fn": 4, "fp": 0, "guard": false, "id": "a6e81477-f863-4a83-9007-fd2f1f5c6781", "parse_error": null, "parsed": true, "prompt_tokens": 534, "tp": 2, "transport_ok": true, "valid_schema": true}
{"arm": "generic", "benchmark": "nli4ct", "cluster": "NCT01631552", "completion_tokens": 32, "contract_accepted": true, "contract_reason": "accepted", "correct": false, "covered": true, "elapsed_seconds": 0.39692980000108946, "evidence_exact": false, "finish_reason": "stop", "fn": 4, "fp": 0, "guard": true, "id": "a6e81477-f863-4a83-9007-fd2f1f5c6781", "parse_error": null, "parsed": true, "prompt_tokens": 534, "tp": 2, "transport_ok": true, "valid_schema": true}
{"arm": "checklist", "benchmark": "nli4ct", "cluster": "NCT01256567", "completion_tokens": 34, "contract_accepted": true, "contract_reason": "accepted", "correct": true, "covered": true, "elapsed_seconds": 0.38855629999306984, "evidence_exact": false, "finish_reason": "stop", "fn": 12, "fp": 0, "guard": false, "id": "95cb9c0a-0725-4108-aebb-f114f77b577c", "parse_error": null, "parsed": true, "prompt_tokens": 776, "tp": 2, "transport_ok": true, "valid_schema": true}
{"arm": "checklist", "benchmark": "nli4ct", "cluster": "NCT01256567", "completion_tokens": 34, "contract_accepted": true, "contract_reason": "accepted", "correct": true, "covered": true, "elapsed_seconds": 0.38855629999306984, "evidence_exact": false, "finish_reason": "stop", "fn": 12, "fp": 0, "guard": true, "id": "95cb9c0a-0725-4108-aebb-f114f77b577c", "parse_error": null, "parsed": true, "prompt_tokens": 776, "tp": 2, "transport_ok": true, "valid_schema": true}
{"arm": "generic", "benchmark": "registry", "cluster": "NCT03282773", "completion_tokens": 60, "condition": "clean", "contract_accepted": true, "contract_reason": "accepted", "correct": true, "covered": true, "domain": "coronary", "elapsed_seconds": 0.5658886999881361, "field_correct": {"availability": true, "measure": true, "outcome_index": true, "source_nct": true, "time_frame": true}, "finish_reason": "stop", "guard": false, "id": "registry_NCT03282773_clean", "parse_error": null, "parsed": true, "prompt_tokens": 329, "transport_ok": true, "valid_schema": true}
{"arm": "generic", "benchmark": "registry", "cluster": "NCT03282773", "completion_tokens": 60, "condition": "clean", "contract_accepted": true, "contract_reason": "accepted", "correct": true, "covered": true, "domain": "coronary", "elapsed_seconds": 0.5658886999881361, "field_correct": {"availability": true, "measure": true, "outcome_index": true, "source_nct": true, "time_frame": true}, "finish_reason": "stop", "guard": true, "id": "registry_NCT03282773_clean", "parse_error": null, "parsed": true, "prompt_tokens": 329, "transport_ok": true, "valid_schema": true}
{"arm": "generic", "benchmark": "registry", "cluster": "NCT00004732", "completion_tokens": 85, "condition": "intact", "contract_accepted": true, "contract_reason": "accepted", "correct": true, "covered": true, "domain": "carotid", "elapsed_seconds": 0.7250120000098832, "field_correct": {"availability": true, "measure": true, "outcome_index": true, "source_nct": true, "time_frame": true}, "finish_reason": "stop", "guard": false, "id": "registry_NCT00004732_intact", "parse_error": null, "parsed": true, "prompt_tokens": 575, "transport_ok": true, "valid_schema": true}
{"arm": "generic", "benchmark": "registry", "cluster": "NCT00004732", "completion_tokens": 85, "condition": "intact", "contract_accepted": true, "contract_reason": "accepted", "correct": true, "covered": true, "domain": "carotid", "elapsed_seconds": 0.7250120000098832, "field_correct": {"availability": true, "measure": true, "outcome_index": true, "source_nct": true, "time_frame": true}, "finish_reason": "stop", "guard": true, "id": "registry_NCT00004732_intact", "parse_error": null, "parsed": true, "prompt_tokens": 575, "transport_ok": true, "valid_schema": true}
{"arm": "generic", "benchmark": "nli4ct", "cluster": "NCT02234479", "completion_tokens": 33, "contract_accepted": true, "contract_reason": "accepted", "correct": true, "covered": true, "elapsed_seconds": 0.453266700002132, "evidence_exact": false, "finish_reason": "stop", "fn": 26, "fp": 0, "guard": false, "id": "fe6baecc-71eb-4b15-ba15-66d57539c702", "parse_error": null, "parsed": true, "prompt_tokens": 1011, "tp": 2, "transport_ok": true, "valid_schema": true}
{"arm": "generic", "benchmark": "nli4ct", "cluster": "NCT02234479", "completion_tokens": 33, "contract_accepted": true, "contract_reason": "accepted", "correct": true, "covered": true, "elapsed_seconds": 0.453266700002132, "evidence_exact": false, "finish_reason": "stop", "fn": 26, "fp": 0, "guard": true, "id": "fe6baecc-71eb-4b15-ba15-66d57539c702", "parse_error": null, "parsed": true, "prompt_tokens": 1011, "tp": 2, "transport_ok": true, "valid_schema": true}
{"arm": "generic", "benchmark": "nli4ct", "cluster": "NCT02234479", "completion_tokens": 73, "contract_accepted": false, "contract_reason": "invalid_json", "correct": false, "covered": false, "elapsed_seconds": 0.8332900999957928, "evidence_exact": false, "finish_reason": "stop", "fn": 18, "fp": 0, "guard": false, "id": "f45bbf0b-4acd-4166-81a6-6b407cff87ca", "parse_error": "invalid_json", "parsed": false, "prompt_tokens": 1353, "tp": 0, "transport_ok": true, "valid_schema": false}
{"arm": "generic", "benchmark": "nli4ct", "cluster": "NCT02234479", "completion_tokens": 73, "contract_accepted": false, "contract_reason": "invalid_json", "correct": false, "covered": false, "elapsed_seconds": 0.8332900999957928, "evidence_exact": false, "finish_reason": "stop", "fn": 18, "fp": 0, "guard": true, "id": "f45bbf0b-4acd-4166-81a6-6b407cff87ca", "parse_error": "invalid_json", "parsed": false, "prompt_tokens": 1353, "tp": 0, "transport_ok": true, "valid_schema": false}
{"arm": "checklist", "benchmark": "nli4ct", "cluster": "NCT02234479", "completion_tokens": 73, "contract_accepted": false, "contract_reason": "invalid_json", "correct": false, "covered": false, "elapsed_seconds": 0.8373773000057554, "evidence_exact": false, "finish_reason": "stop", "fn": 18, "fp": 0, "guard": false, "id": "f45bbf0b-4acd-4166-81a6-6b407cff87ca", "parse_error": "invalid_json", "parsed": false, "prompt_tokens": 1437, "tp": 0, "transport_ok": true, "valid_schema": false}
{"arm": "checklist", "benchmark": "nli4ct", "cluster": "NCT02234479", "completion_tokens": 73, "contract_accepted": false, "contract_reason": "invalid_json", "correct": false, "covered": false, "elapsed_seconds": 0.8373773000057554, "evidence_exact": false, "finish_reason": "stop", "fn": 18, "fp": 0, "guard": true, "id": "f45bbf0b-4acd-4166-81a6-6b407cff87ca", "parse_error": "invalid_json", "parsed": false, "prompt_tokens": 1437, "tp": 0, "transport_ok": true, "valid_schema": false}
{"arm": "generic", "benchmark": "nli4ct", "cluster": "NCT00838929", "completion_tokens": 32, "contract_accepted": true, "contract_reason": "accepted", "correct": true, "covered": true, "elapsed_seconds": 0.4293704000010621, "evidence_exact": false, "finish_reason": "stop", "fn": 4, "fp": 0, "guard": false, "id": "6a3053ef-4495-4c18-9da7-68cf5ed254e0", "parse_error": null, "parsed": true, "prompt_tokens": 518, "tp": 2, "transport_ok": true, "valid_schema": true}
{"arm": "generic", "benchmark": "nli4ct", "cluster": "NCT00838929", "completion_tokens": 32, "contract_accepted": true, "contract_reason": "accepted", "correct": true, "covered": true, "elapsed_seconds": 0.4293704000010621, "evidence_exact": false, "finish_reason": "stop", "fn": 4, "fp": 0, "guard": true, "id": "6a3053ef-4495-4c18-9da7-68cf5ed254e0", "parse_error": null, "parsed": true, "prompt_tokens": 518, "tp": 2, "transport_ok": true, "valid_schema": true}
{"arm": "checklist", "benchmark": "registry", "cluster": "NCT02480348", "completion_tokens": 60, "condition": "clean", "contract_accepted": true, "contract_reason": "accepted", "correct": true, "covered": true, "domain": "coronary", "elapsed_seconds": 0.5548030999925686, "field_correct": {"availability": true, "measure": true, "outcome_index": true, "source_nct": true, "time_frame": true}, "finish_reason": "stop", "guard": false, "id": "registry_NCT02480348_clean", "parse_error": null, "parsed": true, "prompt_tokens": 400, "transport_ok": true, "valid_schema": true}
{"arm": "checklist", "benchmark": "registry", "cluster": "NCT02480348", "completion_tokens": 60, "condition": "clean", "contract_accepted": true, "contract_reason": "accepted", "correct": true, "covered": true, "domain": "coronary", "elapsed_seconds": 0.5548030999925686, "field_correct": {"availability": true, "measure": true, "outcome_index": true, "source_nct": true, "time_frame": true}, "finish_reason": "stop", "guard": true, "id": "registry_NCT02480348_clean", "parse_error": null, "parsed": true, "prompt_tokens": 400, "transport_ok": true, "valid_schema": true}
{"arm": "generic", "benchmark": "registry", "cluster": "NCT05132361", "completion_tokens": 49, "condition": "missing_source", "contract_accepted": false, "contract_reason": "mismatch_availability", "correct": false, "covered": true, "domain": "peripheral", "elapsed_seconds": 0.48866600000474136, "field_correct": {"availability": false, "measure": false, "outcome_index": false, "source_nct": false, "time_frame": false}, "finish_reason": "stop", "guard": false, "id": "registry_NCT05132361_missing_source", "parse_error": null, "parsed": true, "prompt_tokens": 420, "transport_ok": true, "valid_schema": true}
{"arm": "generic", "benchmark": "registry", "cluster": "NCT05132361", "completion_tokens": 49, "condition": "missing_source", "contract_accepted": false, "contract_reason": "mismatch_availability", "correct": false, "covered": false, "domain": "peripheral", "elapsed_seconds": 0.48866600000474136, "field_correct": {"availability": false, "measure": false, "outcome_index": false, "source_nct": false, "time_frame": false}, "finish_reason": "stop", "guard": true, "id": "registry_NCT05132361_missing_source", "parse_error": null, "parsed": true, "prompt_tokens": 420, "transport_ok": true, "valid_schema": true}
{"arm": "generic", "benchmark": "registry", "cluster": "NCT02854254", "completion_tokens": 62, "condition": "intact", "contract_accepted": true, "contract_reason": "accepted", "correct": true, "covered": true, "domain": "peripheral", "elapsed_seconds": 0.5542148999957135, "field_correct": {"availability": true, "measure": true, "outcome_index": true, "source_nct": true, "time_frame": true}, "finish_reason": "stop", "guard": false, "id": "registry_NCT02854254_intact", "parse_error": null, "parsed": true, "prompt_tokens": 529, "transport_ok": true, "valid_schema": true}
{"arm": "generic", "benchmark": "registry", "cluster": "NCT02854254", "completion_tokens": 62, "condition": "intact", "contract_accepted": true, "contract_reason": "accepted", "correct": true, "covered": true, "domain": "peripheral", "elapsed_seconds": 0.5542148999957135, "field_correct": {"availability": true, "measure": true, "outcome_index": true, "source_nct": true, "time_frame": true}, "finish_reason": "stop", "guard": true, "id": "registry_NCT02854254_intact", "parse_error": null, "parsed": true, "prompt_tokens": 529, "transport_ok": true, "valid_schema": true}
{"arm": "generic", "benchmark": "registry", "cluster": "NCT02043691", "completion_tokens": 52, "condition": "intact", "contract_accepted": true, "contract_reason": "accepted", "correct": true, "covered": true, "domain": "aortic", "elapsed_seconds": 0.5155011000024388, "field_correct": {"availability": true, "measure": true, "outcome_index": true, "source_nct": true, "time_frame": true}, "finish_reason": "stop", "guard": false, "id": "registry_NCT02043691_intact", "parse_error": null, "parsed": true, "prompt_tokens": 552, "transport_ok": true, "valid_schema": true}
{"arm": "generic", "benchmark": "registry", "cluster": "NCT02043691", "completion_tokens": 52, "condition": "intact", "contract_accepted": true, "contract_reason": "accepted", "correct": true, "covered": true, "domain": "aortic", "elapsed_seconds": 0.5155011000024388, "field_correct": {"availability": true, "measure": true, "outcome_index": true, "source_nct": true, "time_frame": true}, "finish_reason": "stop", "guard": true, "id": "registry_NCT02043691_intact", "parse_error": null, "parsed": true, "prompt_tokens": 552, "transport_ok": true, "valid_schema": true}
{"arm": "checklist", "benchmark": "registry", "cluster": "NCT03344276", "completion_tokens": 39, "condition": "clean", "contract_accepted": true, "contract_reason": "accepted", "correct": true, "covered": true, "domain": "carotid", "elapsed_seconds": 0.40311479999218136, "field_correct": {"availability": true, "measure": true, "outcome_index": true, "source_nct": true, "time_frame": true}, "finish_reason": "stop", "guard": false, "id": "registry_NCT03344276_clean", "parse_error": null, "parsed": true, "prompt_tokens": 384, "transport_ok": true, "valid_schema": true}
{"arm": "checklist", "benchmark": "registry", "cluster": "NCT03344276", "completion_tokens": 39, "condition": "clean", "contract_accepted": true, "contract_reason": "accepted", "correct": true, "covered": true, "domain": "carotid", "elapsed_seconds": 0.40311479999218136, "field_correct": {"availability": true, "measure": true, "outcome_index": true, "source_nct": true, "time_frame": true}, "finish_reason": "stop", "guard": true, "id": "registry_NCT03344276_clean", "parse_error": null, "parsed": true, "prompt_tokens": 384, "transport_ok": true, "valid_schema": true}
{"arm": "checklist", "benchmark": "registry", "cluster": "NCT01413139", "completion_tokens": 37, "condition": "missing_source", "contract_accepted": false, "contract_reason": "mismatch_outcome_index", "correct": false, "covered": true, "domain": "peripheral", "elapsed_seconds": 0.34335189999546856, "field_correct": {"availability": true, "measure": false, "outcome_index": false, "source_nct": true, "time_frame": false}, "finish_reason": "stop", "guard": false, "id": "registry_NCT01413139_missing_source", "parse_error": null, "parsed": true, "prompt_tokens": 513, "transport_ok": true, "valid_schema": true}
{"arm": "checklist", "benchmark": "registry", "cluster": "NCT01413139", "completion_tokens": 37, "condition": "missing_source", "contract_accepted": false, "contract_reason": "mismatch_outcome_index", "correct": false, "covered": false, "domain": "peripheral", "elapsed_seconds": 0.34335189999546856, "field_correct": {"availability": false, "measure": false, "outcome_index": false, "source_nct": false, "time_frame": false}, "finish_reason": "stop", "guard": true, "id": "registry_NCT01413139_missing_source", "parse_error": null, "parsed": true, "prompt_tokens": 513, "transport_ok": true, "valid_schema": true}
{"arm": "checklist", "benchmark": "registry", "cluster": "NCT00970619", "completion_tokens": 56, "condition": "clean", "contract_accepted": true, "contract_reason": "accepted", "correct": true, "covered": true, "domain": "venous", "elapsed_seconds": 0.4487222000025213, "field_correct": {"availability": true, "measure": true, "outcome_index": true, "source_nct": true, "time_frame": true}, "finish_reason": "stop", "guard": false, "id": "registry_NCT00970619_clean", "parse_error": null, "parsed": true, "prompt_tokens": 421, "transport_ok": true, "valid_schema": true}
{"arm": "checklist", "benchmark": "registry", "cluster": "NCT00970619", "completion_tokens": 56, "condition": "clean", "contract_accepted": true, "contract_reason": "accepted", "correct": true, "covered": true, "domain": "venous", "elapsed_seconds": 0.4487222000025213, "field_correct": {"availability": true, "measure": true, "outcome_index": true, "source_nct": true, "time_frame": true}, "finish_reason": "stop", "guard": true, "id": "registry_NCT00970619_clean", "parse_error": null, "parsed": true, "prompt_tokens": 421, "transport_ok": true, "valid_schema": true}
{"arm": "generic", "benchmark": "nli4ct", "cluster": "NCT02306265", "completion_tokens": 48, "contract_accepted": true, "contract_reason": "accepted", "correct": true, "covered": true, "elapsed_seconds": 0.5445928999979515, "evidence_exact": false, "finish_reason": "stop", "fn": 10, "fp": 1, "guard": false, "id": "92935ccc-f20d-4e27-9a5f-cb8d47162de6", "parse_error": null, "parsed": true, "prompt_tokens": 916, "tp": 0, "transport_ok": true, "valid_schema": true}
{"arm": "generic", "benchmark": "nli4ct", "cluster": "NCT02306265", "completion_tokens": 48, "contract_accepted": true, "contract_reason": "accepted", "correct": true, "covered": true, "elapsed_seconds": 0.5445928999979515, "evidence_exact": false, "finish_reason": "stop", "fn": 10, "fp": 1, "guard": true, "id": "92935ccc-f20d-4e27-9a5f-cb8d47162de6", "parse_error": null, "parsed": true, "prompt_tokens": 916, "tp": 0, "transport_ok": true, "valid_schema": true}
{"arm": "checklist", "benchmark": "registry", "cluster": "NCT00478673", "completion_tokens": 27, "condition": "missing_source", "contract_accepted": false, "contract_reason": "mismatch_outcome_index", "correct": false, "covered": true, "domain": "carotid", "elapsed_seconds": 0.34806160000152886, "field_correct": {"availability": true, "measure": true, "outcome_index": false, "source_nct": true, "time_frame": true}, "finish_reason": "stop", "guard": false, "id": "registry_NCT00478673_missing_source", "parse_error": null, "parsed": true, "prompt_tokens": 524, "transport_ok": true, "valid_schema": true}
{"arm": "checklist", "benchmark": "registry", "cluster": "NCT00478673", "completion_tokens": 27, "condition": "missing_source", "contract_accepted": false, "contract_reason": "mismatch_outcome_index", "correct": false, "covered": false, "domain": "carotid", "elapsed_seconds": 0.34806160000152886, "field_correct": {"availability": false, "measure": false, "outcome_index": false, "source_nct": false, "time_frame": false}, "finish_reason": "stop", "guard": true, "id": "registry_NCT00478673_missing_source", "parse_error": null, "parsed": true, "prompt_tokens": 524, "transport_ok": true, "valid_schema": true}
{"arm": "generic", "benchmark": "registry", "cluster": "NCT00970619", "completion_tokens": 72, "condition": "intact", "contract_accepted": true, "contract_reason": "accepted", "correct": true, "covered": true, "domain": "venous", "elapsed_seconds": 0.6509719000023324, "field_correct": {"availability": true, "measure": true, "outcome_index": true, "source_nct": true, "time_frame": true}, "finish_reason": "stop", "guard": false, "id": "registry_NCT00970619_intact", "parse_error": null, "parsed": true, "prompt_tokens": 495, "transport_ok": true, "valid_schema": true}
{"arm": "generic", "benchmark": "registry", "cluster": "NCT00970619", "completion_tokens": 72, "condition": "intact", "contract_accepted": true, "contract_reason": "accepted", "correct": true, "covered": true, "domain": "venous", "elapsed_seconds": 0.6509719000023324, "field_correct": {"availability": true, "measure": true, "outcome_index": true, "source_nct": true, "time_frame": true}, "finish_reason": "stop", "guard": true, "id": "registry_NCT00970619_intact", "parse_error": null, "parsed": true, "prompt_tokens": 495, "transport_ok": true, "valid_schema": true}
{"arm": "checklist", "benchmark": "registry", "cluster": "NCT03048825", "completion_tokens": 43, "condition": "missing_time", "contract_accepted": false, "contract_reason": "mismatch_availability", "correct": false, "covered": true, "domain": "coronary", "elapsed_seconds": 0.47045449999859557, "field_correct": {"availability": false, "measure": true, "outcome_index": true, "source_nct": true, "time_frame": true}, "finish_reason": "stop", "guard": false, "id": "registry_NCT03048825_missing_time", "parse_error": null, "parsed": true, "prompt_tokens": 700, "transport_ok": true, "valid_schema": true}
{"arm": "checklist", "benchmark": "registry", "cluster": "NCT03048825", "completion_tokens": 43, "condition": "missing_time", "contract_accepted": false, "contract_reason": "mismatch_availability", "correct": false, "covered": false, "domain": "coronary", "elapsed_seconds": 0.47045449999859557, "field_correct": {"availability": false, "measure": false, "outcome_index": false, "source_nct": false, "time_frame": false}, "finish_reason": "stop", "guard": true, "id": "registry_NCT03048825_missing_time", "parse_error": null, "parsed": true, "prompt_tokens": 700, "transport_ok": true, "valid_schema": true}
{"arm": "checklist", "benchmark": "registry", "cluster": "NCT00497445", "completion_tokens": 38, "condition": "clean", "contract_accepted": true, "contract_reason": "accepted", "correct": true, "covered": true, "domain": "peripheral", "elapsed_seconds": 0.38096650000079535, "field_correct": {"availability": true, "measure": true, "outcome_index": true, "source_nct": true, "time_frame": true}, "finish_reason": "stop", "guard": false, "id": "registry_NCT00497445_clean", "parse_error": null, "parsed": true, "prompt_tokens": 388, "transport_ok": true, "valid_schema": true}
{"arm": "checklist", "benchmark": "registry", "cluster": "NCT00497445", "completion_tokens": 38, "condition": "clean", "contract_accepted": true, "contract_reason": "accepted", "correct": true, "covered": true, "domain": "peripheral", "elapsed_seconds": 0.38096650000079535, "field_correct": {"availability": true, "measure": true, "outcome_index": true, "source_nct": true, "time_frame": true}, "finish_reason": "stop", "guard": true, "id": "registry_NCT00497445_clean", "parse_error": null, "parsed": true, "prompt_tokens": 388, "transport_ok": true, "valid_schema": true}
{"arm": "generic", "benchmark": "registry", "cluster": "NCT02961894", "completion_tokens": 49, "condition": "clean", "contract_accepted": true, "contract_reason": "accepted", "correct": true, "covered": true, "domain": "peripheral", "elapsed_seconds": 0.43992760000401177, "field_correct": {"availability": true, "measure": true, "outcome_index": true, "source_nct": true, "time_frame": true}, "finish_reason": "stop", "guard": false, "id": "registry_NCT02961894_clean", "parse_error": null, "parsed": true, "prompt_tokens": 353, "transport_ok": true, "valid_schema": true}
{"arm": "generic", "benchmark": "registry", "cluster": "NCT02961894", "completion_tokens": 49, "condition": "clean", "contract_accepted": true, "contract_reason": "accepted", "correct": true, "covered": true, "domain": "peripheral", "elapsed_seconds": 0.43992760000401177, "field_correct": {"availability": true, "measure": true, "outcome_index": true, "source_nct": true, "time_frame": true}, "finish_reason": "stop", "guard": true, "id": "registry_NCT02961894_clean", "parse_error": null, "parsed": true, "prompt_tokens": 353, "transport_ok": true, "valid_schema": true}
{"arm": "generic", "benchmark": "registry", "cluster": "NCT04091074", "completion_tokens": 71, "condition": "clean", "contract_accepted": true, "contract_reason": "accepted", "correct": true, "covered": true, "domain": "carotid", "elapsed_seconds": 0.5716941999999108, "field_correct": {"availability": true, "measure": true, "outcome_index": true, "source_nct": true, "time_frame": true}, "finish_reason": "stop", "guard": false, "id": "registry_NCT04091074_clean", "parse_error": null, "parsed": true, "prompt_tokens": 385, "transport_ok": true, "valid_schema": true}
{"arm": "generic", "benchmark": "registry", "cluster": "NCT04091074", "completion_tokens": 71, "condition": "clean", "contract_accepted": true, "contract_reason": "accepted", "correct": true, "covered": true, "domain": "carotid", "elapsed_seconds": 0.5716941999999108, "field_correct": {"availability": true, "measure": true, "outcome_index": true, "source_nct": true, "time_frame": true}, "finish_reason": "stop", "guard": true, "id": "registry_NCT04091074_clean", "parse_error": null, "parsed": true, "prompt_tokens": 385, "transport_ok": true, "valid_schema": true}
{"arm": "generic", "benchmark": "registry", "cluster": "NCT01839695", "completion_tokens": 39, "condition": "missing_endpoint", "contract_accepted": false, "contract_reason": "mismatch_availability", "correct": false, "covered": true, "domain": "aortic", "elapsed_seconds": 0.44859420000284445, "field_correct": {"availability": false, "measure": false, "outcome_index": false, "source_nct": true, "time_frame": false}, "finish_reason": "stop", "guard": false, "id": "registry_NCT01839695_missing_endpoint", "parse_error": null, "parsed": true, "prompt_tokens": 857, "transport_ok": true, "valid_schema": true}
{"arm": "generic", "benchmark": "registry", "cluster": "NCT01839695", "completion_tokens": 39, "condition": "missing_endpoint", "contract_accepted": false, "contract_reason": "mismatch_availability", "correct": false, "covered": false, "domain": "aortic", "elapsed_seconds": 0.44859420000284445, "field_correct": {"availability": false, "measure": false, "outcome_index": false, "source_nct": false, "time_frame": false}, "finish_reason": "stop", "guard": true, "id": "registry_NCT01839695_missing_endpoint", "parse_error": null, "parsed": true, "prompt_tokens": 857, "transport_ok": true, "valid_schema": true}
{"arm": "generic", "benchmark": "nli4ct", "cluster": "NCT01376349", "completion_tokens": 52, "contract_accepted": false, "contract_reason": "invalid_json", "correct": false, "covered": false, "elapsed_seconds": 0.7334031000063987, "evidence_exact": false, "finish_reason": "stop", "fn": 2, "fp": 0, "guard": false, "id": "1defe036-8290-4a01-bec7-f75305d1e88e", "parse_error": "invalid_json", "parsed": false, "prompt_tokens": 1286, "tp": 0, "transport_ok": true, "valid_schema": false}
{"arm": "generic", "benchmark": "nli4ct", "cluster": "NCT01376349", "completion_tokens": 52, "contract_accepted": false, "contract_reason": "invalid_json", "correct": false, "covered": false, "elapsed_seconds": 0.7334031000063987, "evidence_exact": false, "finish_reason": "stop", "fn": 2, "fp": 0, "guard": true, "id": "1defe036-8290-4a01-bec7-f75305d1e88e", "parse_error": "invalid_json", "parsed": false, "prompt_tokens": 1286, "tp": 0, "transport_ok": true, "valid_schema": false}
{"arm": "checklist", "benchmark": "registry", "cluster": "NCT07049120", "completion_tokens": 42, "condition": "missing_time", "contract_accepted": false, "contract_reason": "mismatch_availability", "correct": false, "covered": true, "domain": "peripheral", "elapsed_seconds": 0.494524999987334, "field_correct": {"availability": false, "measure": true, "outcome_index": true, "source_nct": true, "time_frame": true}, "finish_reason": "stop", "guard": false, "id": "registry_NCT07049120_missing_time", "parse_error": null, "parsed": true, "prompt_tokens": 618, "transport_ok": true, "valid_schema": true}
{"arm": "checklist", "benchmark": "registry", "cluster": "NCT07049120", "completion_tokens": 42, "condition": "missing_time", "contract_accepted": false, "contract_reason": "mismatch_availability", "correct": false, "covered": false, "domain": "peripheral", "elapsed_seconds": 0.494524999987334, "field_correct": {"availability": false, "measure": false, "outcome_index": false, "source_nct": false, "time_frame": false}, "finish_reason": "stop", "guard": true, "id": "registry_NCT07049120_missing_time", "parse_error": null, "parsed": true, "prompt_tokens": 618, "transport_ok": true, "valid_schema": true}
{"arm": "checklist", "benchmark": "registry", "cluster": "NCT00478673", "completion_tokens": 53, "condition": "clean", "contract_accepted": true, "contract_reason": "accepted", "correct": true, "covered": true, "domain": "carotid", "elapsed_seconds": 0.5158163000014611, "field_correct": {"availability": true, "measure": true, "outcome_index": true, "source_nct": true, "time_frame": true}, "finish_reason": "stop", "guard": false, "id": "registry_NCT00478673_clean", "parse_error": null, "parsed": true, "prompt_tokens": 452, "transport_ok": true, "valid_schema": true}
{"arm": "checklist", "benchmark": "registry", "cluster": "NCT00478673", "completion_tokens": 53, "condition": "clean", "contract_accepted": true, "contract_reason": "accepted", "correct": true, "covered": true, "domain": "carotid", "elapsed_seconds": 0.5158163000014611, "field_correct": {"availability": true, "measure": true, "outcome_index": true, "source_nct": true, "time_frame": true}, "finish_reason": "stop", "guard": true, "id": "registry_NCT00478673_clean", "parse_error": null, "parsed": true, "prompt_tokens": 452, "transport_ok": true, "valid_schema": true}
{"arm": "checklist", "benchmark": "registry", "cluster": "NCT07054060", "completion_tokens": 27, "condition": "missing_endpoint", "contract_accepted": false, "contract_reason": "mismatch_availability", "correct": false, "covered": true, "domain": "carotid", "elapsed_seconds": 0.2773580000066431, "field_correct": {"availability": false, "measure": true, "outcome_index": false, "source_nct": false, "time_frame": true}, "finish_reason": "stop", "guard": false, "id": "registry_NCT07054060_missing_endpoint", "parse_error": null, "parsed": true, "prompt_tokens": 551, "transport_ok": true, "valid_schema": true}
{"arm": "checklist", "benchmark": "registry", "cluster": "NCT07054060", "completion_tokens": 27, "condition": "missing_endpoint", "contract_accepted": false, "contract_reason": "mismatch_availability", "correct": false, "covered": false, "domain": "carotid", "elapsed_seconds": 0.2773580000066431, "field_correct": {"availability": false, "measure": false, "outcome_index": false, "source_nct": false, "time_frame": false}, "finish_reason": "stop", "guard": true, "id": "registry_NCT07054060_missing_endpoint", "parse_error": null, "parsed": true, "prompt_tokens": 551, "transport_ok": true, "valid_schema": true}
{"arm": "checklist", "benchmark": "nli4ct", "cluster": "NCT00256217", "completion_tokens": 50, "contract_accepted": true, "contract_reason": "accepted", "correct": true, "covered": true, "elapsed_seconds": 0.5943677999894135, "evidence_exact": false, "finish_reason": "stop", "fn": 30, "fp": 0, "guard": false, "id": "68f673a5-6ddf-487a-ad88-4903d92e1746", "parse_error": null, "parsed": true, "prompt_tokens": 1196, "tp": 2, "transport_ok": true, "valid_schema": true}
{"arm": "checklist", "benchmark": "nli4ct", "cluster": "NCT00256217", "completion_tokens": 50, "contract_accepted": true, "contract_reason": "accepted", "correct": true, "covered": true, "elapsed_seconds": 0.5943677999894135, "evidence_exact": false, "finish_reason": "stop", "fn": 30, "fp": 0, "guard": true, "id": "68f673a5-6ddf-487a-ad88-4903d92e1746", "parse_error": null, "parsed": true, "prompt_tokens": 1196, "tp": 2, "transport_ok": true, "valid_schema": true}
{"arm": "checklist", "benchmark": "nli4ct", "cluster": "NCT01439282", "completion_tokens": 49, "contract_accepted": false, "contract_reason": "invalid_json", "correct": false, "covered": false, "elapsed_seconds": 0.5316526999959024, "evidence_exact": false, "finish_reason": "stop", "fn": 12, "fp": 0, "guard": false, "id": "b29091a1-befa-4edc-9bc9-06263826bfdd", "parse_error": "invalid_json", "parsed": false, "prompt_tokens": 752, "tp": 0, "transport_ok": true, "valid_schema": false}
{"arm": "checklist", "benchmark": "nli4ct", "cluster": "NCT01439282", "completion_tokens": 49, "contract_accepted": false, "contract_reason": "invalid_json", "correct": false, "covered": false, "elapsed_seconds": 0.5316526999959024, "evidence_exact": false, "finish_reason": "stop", "fn": 12, "fp": 0, "guard": true, "id": "b29091a1-befa-4edc-9bc9-06263826bfdd", "parse_error": "invalid_json", "parsed": false, "prompt_tokens": 752, "tp": 0, "transport_ok": true, "valid_schema": false}
{"arm": "generic", "benchmark": "registry", "cluster": "NCT07049120", "completion_tokens": 56, "condition": "clean", "contract_accepted": true, "contract_reason": "accepted", "correct": true, "covered": true, "domain": "peripheral", "elapsed_seconds": 0.5525683999876492, "field_correct": {"availability": true, "measure": true, "outcome_index": true, "source_nct": true, "time_frame": true}, "finish_reason": "stop", "guard": false, "id": "registry_NCT07049120_clean", "parse_error": null, "parsed": true, "prompt_tokens": 329, "transport_ok": true, "valid_schema": true}
{"arm": "generic", "benchmark": "registry", "cluster": "NCT07049120", "completion_tokens": 56, "condition": "clean", "contract_accepted": true, "contract_reason": "accepted", "correct": true, "covered": true, "domain": "peripheral", "elapsed_seconds": 0.5525683999876492, "field_correct": {"availability": true, "measure": true, "outcome_index": true, "source_nct": true, "time_frame": true}, "finish_reason": "stop", "guard": true, "id": "registry_NCT07049120_clean", "parse_error": null, "parsed": true, "prompt_tokens": 329, "transport_ok": true, "valid_schema": true}
{"arm": "checklist", "benchmark": "registry", "cluster": "NCT04123639", "completion_tokens": 48, "condition": "intact", "contract_accepted": true, "contract_reason": "accepted", "correct": true, "covered": true, "domain": "peripheral", "elapsed_seconds": 0.420047000006889, "field_correct": {"availability": true, "measure": true, "outcome_index": true, "source_nct": true, "time_frame": true}, "finish_reason": "stop", "guard": false, "id": "registry_NCT04123639_intact", "parse_error": null, "parsed": true, "prompt_tokens": 585, "transport_ok": true, "valid_schema": true}
{"arm": "checklist", "benchmark": "registry", "cluster": "NCT04123639", "completion_tokens": 48, "condition": "intact", "contract_accepted": true, "contract_reason": "accepted", "correct": true, "covered": true, "domain": "peripheral", "elapsed_seconds": 0.420047000006889, "field_correct": {"availability": true, "measure": true, "outcome_index": true, "source_nct": true, "time_frame": true}, "finish_reason": "stop", "guard": true, "id": "registry_NCT04123639_intact", "parse_error": null, "parsed": true, "prompt_tokens": 585, "transport_ok": true, "valid_schema": true}
{"arm": "generic", "benchmark": "registry", "cluster": "NCT04872127", "completion_tokens": 57, "condition": "clean", "contract_accepted": true, "contract_reason": "accepted", "correct": true, "covered": true, "domain": "carotid", "elapsed_seconds": 0.5682807999983197, "field_correct": {"availability": true, "measure": true, "outcome_index": true, "source_nct": true, "time_frame": true}, "finish_reason": "stop", "guard": false, "id": "registry_NCT04872127_clean", "parse_error": null, "parsed": true, "prompt_tokens": 333, "transport_ok": true, "valid_schema": true}
{"arm": "generic", "benchmark": "registry", "cluster": "NCT04872127", "completion_tokens": 57, "condition": "clean", "contract_accepted": true, "contract_reason": "accepted", "correct": true, "covered": true, "domain": "carotid", "elapsed_seconds": 0.5682807999983197, "field_correct": {"availability": true, "measure": true, "outcome_index": true, "source_nct": true, "time_frame": true}, "finish_reason": "stop", "guard": true, "id": "registry_NCT04872127_clean", "parse_error": null, "parsed": true, "prompt_tokens": 333, "transport_ok": true, "valid_schema": true}
{"arm": "checklist", "benchmark": "nli4ct", "cluster": "NCT00256217", "completion_tokens": 61, "contract_accepted": true, "contract_reason": "accepted", "correct": true, "covered": true, "elapsed_seconds": 0.6519113999966066, "evidence_exact": false, "finish_reason": "stop", "fn": 25, "fp": 0, "guard": false, "id": "06b8d395-0fe7-4206-b118-5e478779cce0", "parse_error": null, "parsed": true, "prompt_tokens": 1192, "tp": 7, "transport_ok": true, "valid_schema": true}
{"arm": "checklist", "benchmark": "nli4ct", "cluster": "NCT00256217", "completion_tokens": 61, "contract_accepted": true, "contract_reason": "accepted", "correct": true, "covered": true, "elapsed_seconds": 0.6519113999966066, "evidence_exact": false, "finish_reason": "stop", "fn": 25, "fp": 0, "guard": true, "id": "06b8d395-0fe7-4206-b118-5e478779cce0", "parse_error": null, "parsed": true, "prompt_tokens": 1192, "tp": 7, "transport_ok": true, "valid_schema": true}
{"arm": "generic", "benchmark": "registry", "cluster": "NCT06899399", "completion_tokens": 60, "condition": "clean", "contract_accepted": true, "contract_reason": "accepted", "correct": true, "covered": true, "domain": "carotid", "elapsed_seconds": 0.6084554999979446, "field_correct": {"availability": true, "measure": true, "outcome_index": true, "source_nct": true, "time_frame": true}, "finish_reason": "stop", "guard": false, "id": "registry_NCT06899399_clean", "parse_error": null, "parsed": true, "prompt_tokens": 343, "transport_ok": true, "valid_schema": true}
{"arm": "generic", "benchmark": "registry", "cluster": "NCT06899399", "completion_tokens": 60, "condition": "clean", "contract_accepted": true, "contract_reason": "accepted", "correct": true, "covered": true, "domain": "carotid", "elapsed_seconds": 0.6084554999979446, "field_correct": {"availability": true, "measure": true, "outcome_index": true, "source_nct": true, "time_frame": true}, "finish_reason": "stop", "guard": true, "id": "registry_NCT06899399_clean", "parse_error": null, "parsed": true, "prompt_tokens": 343, "transport_ok": true, "valid_schema": true}
{"arm": "generic", "benchmark": "registry", "cluster": "NCT01482273", "completion_tokens": 53, "condition": "missing_time", "contract_accepted": false, "contract_reason": "mismatch_availability", "correct": false, "covered": true, "domain": "venous", "elapsed_seconds": 0.4535209000023315, "field_correct": {"availability": false, "measure": true, "outcome_index": true, "source_nct": true, "time_frame": true}, "finish_reason": "stop", "guard": false, "id": "registry_NCT01482273_missing_time", "parse_error": null, "parsed": true, "prompt_tokens": 528, "transport_ok": true, "valid_schema": true}
{"arm": "generic", "benchmark": "registry", "cluster": "NCT01482273", "completion_tokens": 53, "condition": "missing_time", "contract_accepted": false, "contract_reason": "mismatch_availability", "correct": false, "covered": false, "domain": "venous", "elapsed_seconds": 0.4535209000023315, "field_correct": {"availability": false, "measure": false, "outcome_index": false, "source_nct": false, "time_frame": false}, "finish_reason": "stop", "guard": true, "id": "registry_NCT01482273_missing_time", "parse_error": null, "parsed": true, "prompt_tokens": 528, "transport_ok": true, "valid_schema": true}
{"arm": "checklist", "benchmark": "nli4ct", "cluster": "NCT01631552", "completion_tokens": 32, "contract_accepted": true, "contract_reason": "accepted", "correct": true, "covered": true, "elapsed_seconds": 0.37381530000129715, "evidence_exact": false, "finish_reason": "stop", "fn": 4, "fp": 0, "guard": false, "id": "006c9dd6-c568-4497-81b7-c954568a3b4a", "parse_error": null, "parsed": true, "prompt_tokens": 649, "tp": 2, "transport_ok": true, "valid_schema": true}
{"arm": "checklist", "benchmark": "nli4ct", "cluster": "NCT01631552", "completion_tokens": 32, "contract_accepted": true, "contract_reason": "accepted", "correct": true, "covered": true, "elapsed_seconds": 0.37381530000129715, "evidence_exact": false, "finish_reason": "stop", "fn": 4, "fp": 0, "guard": true, "id": "006c9dd6-c568-4497-81b7-c954568a3b4a", "parse_error": null, "parsed": true, "prompt_tokens": 649, "tp": 2, "transport_ok": true, "valid_schema": true}
{"arm": "generic", "benchmark": "registry", "cluster": "NCT02854254", "completion_tokens": 73, "condition": "missing_source", "contract_accepted": false, "contract_reason": "mismatch_availability", "correct": false, "covered": true, "domain": "peripheral", "elapsed_seconds": 0.6782482999988133, "field_correct": {"availability": false, "measure": false, "outcome_index": false, "source_nct": false, "time_frame": false}, "finish_reason": "stop", "guard": false, "id": "registry_NCT02854254_missing_source", "parse_error": null, "parsed": true, "prompt_tokens": 445, "transport_ok": true, "valid_schema": true}
{"arm": "generic", "benchmark": "registry", "cluster": "NCT02854254", "completion_tokens": 73, "condition": "missing_source", "contract_accepted": false, "contract_reason": "mismatch_availability", "correct": false, "covered": false, "domain": "peripheral", "elapsed_seconds": 0.6782482999988133, "field_correct": {"availability": false, "measure": false, "outcome_index": false, "source_nct": false, "time_frame": false}, "finish_reason": "stop", "guard": true, "id": "registry_NCT02854254_missing_source", "parse_error": null, "parsed": true, "prompt_tokens": 445, "transport_ok": true, "valid_schema": true}
{"arm": "checklist", "benchmark": "registry", "cluster": "NCT06975215", "completion_tokens": 47, "condition": "clean", "contract_accepted": true, "contract_reason": "accepted", "correct": true, "covered": true, "domain": "aortic", "elapsed_seconds": 0.45873610000126064, "field_correct": {"availability": true, "measure": true, "outcome_index": true, "source_nct": true, "time_frame": true}, "finish_reason": "stop", "guard": false, "id": "registry_NCT06975215_clean", "parse_error": null, "parsed": true, "prompt_tokens": 424, "transport_ok": true, "valid_schema": true}
{"arm": "checklist", "benchmark": "registry", "cluster": "NCT06975215", "completion_tokens": 47, "condition": "clean", "contract_accepted": true, "contract_reason": "accepted", "correct": true, "covered": true, "domain": "aortic", "elapsed_seconds": 0.45873610000126064, "field_correct": {"availability": true, "measure": true, "outcome_index": true, "source_nct": true, "time_frame": true}, "finish_reason": "stop", "guard": true, "id": "registry_NCT06975215_clean", "parse_error": null, "parsed": true, "prompt_tokens": 424, "transport_ok": true, "valid_schema": true}
{"arm": "checklist", "benchmark": "registry", "cluster": "NCT02961894", "completion_tokens": 41, "condition": "missing_endpoint", "contract_accepted": false, "contract_reason": "mismatch_availability", "correct": false, "covered": true, "domain": "peripheral", "elapsed_seconds": 0.36289440000837203, "field_correct": {"availability": false, "measure": false, "outcome_index": false, "source_nct": true, "time_frame": false}, "finish_reason": "stop", "guard": false, "id": "registry_NCT02961894_missing_endpoint", "parse_error": null, "parsed": true, "prompt_tokens": 675, "transport_ok": true, "valid_schema": true}
{"arm": "checklist", "benchmark": "registry", "cluster": "NCT02961894", "completion_tokens": 41, "condition": "missing_endpoint", "contract_accepted": false, "contract_reason": "mismatch_availability", "correct": false, "covered": false, "domain": "peripheral", "elapsed_seconds": 0.36289440000837203, "field_correct": {"availability": false, "measure": false, "outcome_index": false, "source_nct": false, "time_frame": false}, "finish_reason": "stop", "guard": true, "id": "registry_NCT02961894_missing_endpoint", "parse_error": null, "parsed": true, "prompt_tokens": 675, "transport_ok": true, "valid_schema": true}
{"arm": "generic", "benchmark": "registry", "cluster": "NCT02934087", "completion_tokens": 47, "condition": "missing_source", "contract_accepted": false, "contract_reason": "mismatch_availability", "correct": false, "covered": true, "domain": "aortic", "elapsed_seconds": 0.5124892000021646, "field_correct": {"availability": false, "measure": false, "outcome_index": false, "source_nct": false, "time_frame": false}, "finish_reason": "stop", "guard": false, "id": "registry_NCT02934087_missing_source", "parse_error": null, "parsed": true, "prompt_tokens": 450, "transport_ok": true, "valid_schema": true}
{"arm": "generic", "benchmark": "registry", "cluster": "NCT02934087", "completion_tokens": 47, "condition": "missing_source", "contract_accepted": false, "contract_reason": "mismatch_availability", "correct": false, "covered": false, "domain": "aortic", "elapsed_seconds": 0.5124892000021646, "field_correct": {"availability": false, "measure": false, "outcome_index": false, "source_nct": false, "time_frame": false}, "finish_reason": "stop", "guard": true, "id": "registry_NCT02934087_missing_source", "parse_error": null, "parsed": true, "prompt_tokens": 450, "transport_ok": true, "valid_schema": true}
{"arm": "generic", "benchmark": "registry", "cluster": "NCT06834607", "completion_tokens": 76, "condition": "missing_time", "contract_accepted": false, "contract_reason": "mismatch_availability", "correct": false, "covered": true, "domain": "aortic", "elapsed_seconds": 0.6632121000002371, "field_correct": {"availability": false, "measure": true, "outcome_index": true, "source_nct": true, "time_frame": false}, "finish_reason": "stop", "guard": false, "id": "registry_NCT06834607_missing_time", "parse_error": null, "parsed": true, "prompt_tokens": 588, "transport_ok": true, "valid_schema": true}
{"arm": "generic", "benchmark": "registry", "cluster": "NCT06834607", "completion_tokens": 76, "condition": "missing_time", "contract_accepted": false, "contract_reason": "mismatch_availability", "correct": false, "covered": false, "domain": "aortic", "elapsed_seconds": 0.6632121000002371, "field_correct": {"availability": false, "measure": false, "outcome_index": false, "source_nct": false, "time_frame": false}, "finish_reason": "stop", "guard": true, "id": "registry_NCT06834607_missing_time", "parse_error": null, "parsed": true, "prompt_tokens": 588, "transport_ok": true, "valid_schema": true}
{"arm": "generic", "benchmark": "registry", "cluster": "NCT04123639", "completion_tokens": 48, "condition": "intact", "contract_accepted": true, "contract_reason": "accepted", "correct": true, "covered": true, "domain": "peripheral", "elapsed_seconds": 0.4785242000070866, "field_correct": {"availability": true, "measure": true, "outcome_index": true, "source_nct": true, "time_frame": true}, "finish_reason": "stop", "guard": false, "id": "registry_NCT04123639_intact", "parse_error": null, "parsed": true, "prompt_tokens": 511, "transport_ok": true, "valid_schema": true}
{"arm": "generic", "benchmark": "registry", "cluster": "NCT04123639", "completion_tokens": 48, "condition": "intact", "contract_accepted": true, "contract_reason": "accepted", "correct": true, "covered": true, "domain": "peripheral", "elapsed_seconds": 0.4785242000070866, "field_correct": {"availability": true, "measure": true, "outcome_index": true, "source_nct": true, "time_frame": true}, "finish_reason": "stop", "guard": true, "id": "registry_NCT04123639_intact", "parse_error": null, "parsed": true, "prompt_tokens": 511, "transport_ok": true, "valid_schema": true}
{"arm": "generic", "benchmark": "registry", "cluster": "NCT00497445", "completion_tokens": 47, "condition": "clean", "contract_accepted": true, "contract_reason": "accepted", "correct": true, "covered": true, "domain": "peripheral", "elapsed_seconds": 0.4796362000051886, "field_correct": {"availability": true, "measure": true, "outcome_index": true, "source_nct": true, "time_frame": true}, "finish_reason": "stop", "guard": false, "id": "registry_NCT00497445_clean", "parse_error": null, "parsed": true, "prompt_tokens": 314, "transport_ok": true, "valid_schema": true}
{"arm": "generic", "benchmark": "registry", "cluster": "NCT00497445", "completion_tokens": 47, "condition": "clean", "contract_accepted": true, "contract_reason": "accepted", "correct": true, "covered": true, "domain": "peripheral", "elapsed_seconds": 0.4796362000051886, "field_correct": {"availability": true, "measure": true, "outcome_index": true, "source_nct": true, "time_frame": true}, "finish_reason": "stop", "guard": true, "id": "registry_NCT00497445_clean", "parse_error": null, "parsed": true, "prompt_tokens": 314, "transport_ok": true, "valid_schema": true}
{"arm": "checklist", "benchmark": "nli4ct", "cluster": "NCT01554371", "completion_tokens": 71, "contract_accepted": true, "contract_reason": "accepted", "correct": false, "covered": true, "elapsed_seconds": 0.772246600012295, "evidence_exact": false, "finish_reason": "stop", "fn": 1, "fp": 4, "guard": false, "id": "e12e5ed1-9a64-4183-9b9d-419e6679ab3d", "parse_error": null, "parsed": true, "prompt_tokens": 1625, "tp": 5, "transport_ok": true, "valid_schema": true}
{"arm": "checklist", "benchmark": "nli4ct", "cluster": "NCT01554371", "completion_tokens": 71, "contract_accepted": true, "contract_reason": "accepted", "correct": false, "covered": true, "elapsed_seconds": 0.772246600012295, "evidence_exact": false, "finish_reason": "stop", "fn": 1, "fp": 4, "guard": true, "id": "e12e5ed1-9a64-4183-9b9d-419e6679ab3d", "parse_error": null, "parsed": true, "prompt_tokens": 1625, "tp": 5, "transport_ok": true, "valid_schema": true}
{"arm": "checklist", "benchmark": "registry", "cluster": "NCT06051032", "completion_tokens": 27, "condition": "missing_endpoint", "contract_accepted": false, "contract_reason": "mismatch_availability", "correct": false, "covered": true, "domain": "venous", "elapsed_seconds": 0.3962333999952534, "field_correct": {"availability": false, "measure": true, "outcome_index": false, "source_nct": false, "time_frame": true}, "finish_reason": "stop", "guard": false, "id": "registry_NCT06051032_missing_endpoint", "parse_error": null, "parsed": true, "prompt_tokens": 641, "transport_ok": true, "valid_schema": true}
{"arm": "checklist", "benchmark": "registry", "cluster": "NCT06051032", "completion_tokens": 27, "condition": "missing_endpoint", "contract_accepted": false, "contract_reason": "mismatch_availability", "correct": false, "covered": false, "domain": "venous", "elapsed_seconds": 0.3962333999952534, "field_correct": {"availability": false, "measure": false, "outcome_index": false, "source_nct": false, "time_frame": false}, "finish_reason": "stop", "guard": true, "id": "registry_NCT06051032_missing_endpoint", "parse_error": null, "parsed": true, "prompt_tokens": 641, "transport_ok": true, "valid_schema": true}
{"arm": "generic", "benchmark": "nli4ct", "cluster": "NCT01013740", "completion_tokens": 49, "contract_accepted": true, "contract_reason": "accepted", "correct": true, "covered": true, "elapsed_seconds": 0.6146642999956384, "evidence_exact": false, "finish_reason": "stop", "fn": 2, "fp": 0, "guard": false, "id": "e53898b8-422f-4317-b2f6-c487409b0750", "parse_error": null, "parsed": true, "prompt_tokens": 1521, "tp": 2, "transport_ok": true, "valid_schema": true}
{"arm": "generic", "benchmark": "nli4ct", "cluster": "NCT01013740", "completion_tokens": 49, "contract_accepted": true, "contract_reason": "accepted", "correct": true, "covered": true, "elapsed_seconds": 0.6146642999956384, "evidence_exact": false, "finish_reason": "stop", "fn": 2, "fp": 0, "guard": true, "id": "e53898b8-422f-4317-b2f6-c487409b0750", "parse_error": null, "parsed": true, "prompt_tokens": 1521, "tp": 2, "transport_ok": true, "valid_schema": true}
{"arm": "checklist", "benchmark": "registry", "cluster": "NCT00478673", "completion_tokens": 54, "condition": "missing_endpoint", "contract_accepted": false, "contract_reason": "mismatch_availability", "correct": false, "covered": true, "domain": "carotid", "elapsed_seconds": 0.6177338999987114, "field_correct": {"availability": false, "measure": false, "outcome_index": false, "source_nct": true, "time_frame": false}, "finish_reason": "stop", "guard": false, "id": "registry_NCT00478673_missing_endpoint", "parse_error": null, "parsed": true, "prompt_tokens": 618, "transport_ok": true, "valid_schema": true}
{"arm": "checklist", "benchmark": "registry", "cluster": "NCT00478673", "completion_tokens": 54, "condition": "missing_endpoint", "contract_accepted": false, "contract_reason": "mismatch_availability", "correct": false, "covered": false, "domain": "carotid", "elapsed_seconds": 0.6177338999987114, "field_correct": {"availability": false, "measure": false, "outcome_index": false, "source_nct": false, "time_frame": false}, "finish_reason": "stop", "guard": true, "id": "registry_NCT00478673_missing_endpoint", "parse_error": null, "parsed": true, "prompt_tokens": 618, "transport_ok": true, "valid_schema": true}
{"arm": "checklist", "benchmark": "registry", "cluster": "NCT03282773", "completion_tokens": 51, "condition": "intact", "contract_accepted": true, "contract_reason": "accepted", "correct": true, "covered": true, "domain": "coronary", "elapsed_seconds": 0.5039223999920068, "field_correct": {"availability": true, "measure": true, "outcome_index": true, "source_nct": true, "time_frame": true}, "finish_reason": "stop", "guard": false, "id": "registry_NCT03282773_intact", "parse_error": null, "parsed": true, "prompt_tokens": 566, "transport_ok": true, "valid_schema": true}
{"arm": "checklist", "benchmark": "registry", "cluster": "NCT03282773", "completion_tokens": 51, "condition": "intact", "contract_accepted": true, "contract_reason": "accepted", "correct": true, "covered": true, "domain": "coronary", "elapsed_seconds": 0.5039223999920068, "field_correct": {"availability": true, "measure": true, "outcome_index": true, "source_nct": true, "time_frame": true}, "finish_reason": "stop", "guard": true, "id": "registry_NCT03282773_intact", "parse_error": null, "parsed": true, "prompt_tokens": 566, "transport_ok": true, "valid_schema": true}
{"arm": "checklist", "benchmark": "registry", "cluster": "NCT07054060", "completion_tokens": 51, "condition": "intact", "contract_accepted": true, "contract_reason": "accepted", "correct": true, "covered": true, "domain": "carotid", "elapsed_seconds": 0.5222940999956336, "field_correct": {"availability": true, "measure": true, "outcome_index": true, "source_nct": true, "time_frame": true}, "finish_reason": "stop", "guard": false, "id": "registry_NCT07054060_intact", "parse_error": null, "parsed": true, "prompt_tokens": 586, "transport_ok": true, "valid_schema": true}
{"arm": "checklist", "benchmark": "registry", "cluster": "NCT07054060", "completion_tokens": 51, "condition": "intact", "contract_accepted": true, "contract_reason": "accepted", "correct": true, "covered": true, "domain": "carotid", "elapsed_seconds": 0.5222940999956336, "field_correct": {"availability": true, "measure": true, "outcome_index": true, "source_nct": true, "time_frame": true}, "finish_reason": "stop", "guard": true, "id": "registry_NCT07054060_intact", "parse_error": null, "parsed": true, "prompt_tokens": 586, "transport_ok": true, "valid_schema": true}
{"arm": "checklist", "benchmark": "nli4ct", "cluster": "NCT01008150", "completion_tokens": 34, "contract_accepted": true, "contract_reason": "accepted", "correct": false, "covered": true, "elapsed_seconds": 0.46784509999270085, "evidence_exact": false, "finish_reason": "stop", "fn": 22, "fp": 0, "guard": false, "id": "577c7755-64ae-4b78-bbe3-627cef6e3ece", "parse_error": null, "parsed": true, "prompt_tokens": 1157, "tp": 2, "transport_ok": true, "valid_schema": true}
{"arm": "checklist", "benchmark": "nli4ct", "cluster": "NCT01008150", "completion_tokens": 34, "contract_accepted": true, "contract_reason": "accepted", "correct": false, "covered": true, "elapsed_seconds": 0.46784509999270085, "evidence_exact": false, "finish_reason": "stop", "fn": 22, "fp": 0, "guard": true, "id": "577c7755-64ae-4b78-bbe3-627cef6e3ece", "parse_error": null, "parsed": true, "prompt_tokens": 1157, "tp": 2, "transport_ok": true, "valid_schema": true}
{"arm": "generic", "benchmark": "registry", "cluster": "NCT01482273", "completion_tokens": 58, "condition": "missing_endpoint", "contract_accepted": false, "contract_reason": "mismatch_availability", "correct": false, "covered": true, "domain": "venous", "elapsed_seconds": 0.586821200005943, "field_correct": {"availability": false, "measure": false, "outcome_index": false, "source_nct": true, "time_frame": false}, "finish_reason": "stop", "guard": false, "id": "registry_NCT01482273_missing_endpoint", "parse_error": null, "parsed": true, "prompt_tokens": 498, "transport_ok": true, "valid_schema": true}
{"arm": "generic", "benchmark": "registry", "cluster": "NCT01482273", "completion_tokens": 58, "condition": "missing_endpoint", "contract_accepted": false, "contract_reason": "mismatch_availability", "correct": false, "covered": false, "domain": "venous", "elapsed_seconds": 0.586821200005943, "field_correct": {"availability": false, "measure": false, "outcome_index": false, "source_nct": false, "time_frame": false}, "finish_reason": "stop", "guard": true, "id": "registry_NCT01482273_missing_endpoint", "parse_error": null, "parsed": true, "prompt_tokens": 498, "transport_ok": true, "valid_schema": true}
{"arm": "generic", "benchmark": "nli4ct", "cluster": "NCT00791037", "completion_tokens": 49, "contract_accepted": true, "contract_reason": "accepted", "correct": false, "covered": true, "elapsed_seconds": 0.6126093000057153, "evidence_exact": false, "finish_reason": "stop", "fn": 6, "fp": 0, "guard": false, "id": "bde8a5a0-02fc-4b6e-a91a-a56c420d9c3b", "parse_error": null, "parsed": true, "prompt_tokens": 1552, "tp": 2, "transport_ok": true, "valid_schema": true}
{"arm": "generic", "benchmark": "nli4ct", "cluster": "NCT00791037", "completion_tokens": 49, "contract_accepted": true, "contract_reason": "accepted", "correct": false, "covered": true, "elapsed_seconds": 0.6126093000057153, "evidence_exact": false, "finish_reason": "stop", "fn": 6, "fp": 0, "guard": true, "id": "bde8a5a0-02fc-4b6e-a91a-a56c420d9c3b", "parse_error": null, "parsed": true, "prompt_tokens": 1552, "tp": 2, "transport_ok": true, "valid_schema": true}
{"arm": "checklist", "benchmark": "nli4ct", "cluster": "NCT03403712", "completion_tokens": 49, "contract_accepted": true, "contract_reason": "accepted", "correct": false, "covered": true, "elapsed_seconds": 0.5969536999909906, "evidence_exact": false, "finish_reason": "stop", "fn": 4, "fp": 0, "guard": false, "id": "93bb8a0e-e84c-4730-b559-22d912103993", "parse_error": null, "parsed": true, "prompt_tokens": 660, "tp": 2, "transport_ok": true, "valid_schema": true}
{"arm": "checklist", "benchmark": "nli4ct", "cluster": "NCT03403712", "completion_tokens": 49, "contract_accepted": true, "contract_reason": "accepted", "correct": false, "covered": true, "elapsed_seconds": 0.5969536999909906, "evidence_exact": false, "finish_reason": "stop", "fn": 4, "fp": 0, "guard": true, "id": "93bb8a0e-e84c-4730-b559-22d912103993", "parse_error": null, "parsed": true, "prompt_tokens": 660, "tp": 2, "transport_ok": true, "valid_schema": true}
{"arm": "generic", "benchmark": "registry", "cluster": "NCT02934087", "completion_tokens": 67, "condition": "clean", "contract_accepted": true, "contract_reason": "accepted", "correct": true, "covered": true, "domain": "aortic", "elapsed_seconds": 0.6068329000117956, "field_correct": {"availability": true, "measure": true, "outcome_index": true, "source_nct": true, "time_frame": true}, "finish_reason": "stop", "guard": false, "id": "registry_NCT02934087_clean", "parse_error": null, "parsed": true, "prompt_tokens": 341, "transport_ok": true, "valid_schema": true}
{"arm": "generic", "benchmark": "registry", "cluster": "NCT02934087", "completion_tokens": 67, "condition": "clean", "contract_accepted": true, "contract_reason": "accepted", "correct": true, "covered": true, "domain": "aortic", "elapsed_seconds": 0.6068329000117956, "field_correct": {"availability": true, "measure": true, "outcome_index": true, "source_nct": true, "time_frame": true}, "finish_reason": "stop", "guard": true, "id": "registry_NCT02934087_clean", "parse_error": null, "parsed": true, "prompt_tokens": 341, "transport_ok": true, "valid_schema": true}
{"arm": "checklist", "benchmark": "registry", "cluster": "NCT01600196", "completion_tokens": 37, "condition": "missing_time", "contract_accepted": false, "contract_reason": "mismatch_availability", "correct": false, "covered": true, "domain": "venous", "elapsed_seconds": 0.3952110999962315, "field_correct": {"availability": false, "measure": true, "outcome_index": true, "source_nct": true, "time_frame": true}, "finish_reason": "stop", "guard": false, "id": "registry_NCT01600196_missing_time", "parse_error": null, "parsed": true, "prompt_tokens": 605, "transport_ok": true, "valid_schema": true}
{"arm": "checklist", "benchmark": "registry", "cluster": "NCT01600196", "completion_tokens": 37, "condition": "missing_time", "contract_accepted": false, "contract_reason": "mismatch_availability", "correct": false, "covered": false, "domain": "venous", "elapsed_seconds": 0.3952110999962315, "field_correct": {"availability": false, "measure": false, "outcome_index": false, "source_nct": false, "time_frame": false}, "finish_reason": "stop", "guard": true, "id": "registry_NCT01600196_missing_time", "parse_error": null, "parsed": true, "prompt_tokens": 605, "transport_ok": true, "valid_schema": true}
{"arm": "generic", "benchmark": "registry", "cluster": "NCT02652949", "completion_tokens": 72, "condition": "missing_source", "contract_accepted": false, "contract_reason": "mismatch_availability", "correct": false, "covered": true, "domain": "aortic", "elapsed_seconds": 0.6959888999990653, "field_correct": {"availability": false, "measure": false, "outcome_index": false, "source_nct": false, "time_frame": false}, "finish_reason": "stop", "guard": false, "id": "registry_NCT02652949_missing_source", "parse_error": null, "parsed": true, "prompt_tokens": 463, "transport_ok": true, "valid_schema": true}
{"arm": "generic", "benchmark": "registry", "cluster": "NCT02652949", "completion_tokens": 72, "condition": "missing_source", "contract_accepted": false, "contract_reason": "mismatch_availability", "correct": false, "covered": false, "domain": "aortic", "elapsed_seconds": 0.6959888999990653, "field_correct": {"availability": false, "measure": false, "outcome_index": false, "source_nct": false, "time_frame": false}, "finish_reason": "stop", "guard": true, "id": "registry_NCT02652949_missing_source", "parse_error": null, "parsed": true, "prompt_tokens": 463, "transport_ok": true, "valid_schema": true}
{"arm": "generic", "benchmark": "registry", "cluster": "NCT06975215", "completion_tokens": 45, "condition": "missing_endpoint", "contract_accepted": false, "contract_reason": "mismatch_availability", "correct": false, "covered": true, "domain": "aortic", "elapsed_seconds": 0.4665929999900982, "field_correct": {"availability": false, "measure": false, "outcome_index": false, "source_nct": true, "time_frame": false}, "finish_reason": "stop", "guard": false, "id": "registry_NCT06975215_missing_endpoint", "parse_error": null, "parsed": true, "prompt_tokens": 518, "transport_ok": true, "valid_schema": true}
{"arm": "generic", "benchmark": "registry", "cluster": "NCT06975215", "completion_tokens": 45, "condition": "missing_endpoint", "contract_accepted": false, "contract_reason": "mismatch_availability", "correct": false, "covered": false, "domain": "aortic", "elapsed_seconds": 0.4665929999900982, "field_correct": {"availability": false, "measure": false, "outcome_index": false, "source_nct": false, "time_frame": false}, "finish_reason": "stop", "guard": true, "id": "registry_NCT06975215_missing_endpoint", "parse_error": null, "parsed": true, "prompt_tokens": 518, "transport_ok": true, "valid_schema": true}
{"arm": "generic", "benchmark": "nli4ct", "cluster": "NCT00256698", "completion_tokens": 32, "contract_accepted": false, "contract_reason": "missing_source_or_evidence", "correct": true, "covered": true, "elapsed_seconds": 0.6999455000041053, "evidence_exact": false, "finish_reason": "stop", "fn": 7, "fp": 0, "guard": false, "id": "58614e8d-770e-4bfe-b74b-e2d429ef072f", "parse_error": null, "parsed": true, "prompt_tokens": 558, "tp": 2, "transport_ok": true, "valid_schema": true}
{"arm": "generic", "benchmark": "nli4ct", "cluster": "NCT00256698", "completion_tokens": 32, "contract_accepted": false, "contract_reason": "missing_source_or_evidence", "correct": false, "covered": false, "elapsed_seconds": 0.6999455000041053, "evidence_exact": false, "finish_reason": "stop", "fn": 9, "fp": 0, "guard": true, "id": "58614e8d-770e-4bfe-b74b-e2d429ef072f", "parse_error": null, "parsed": true, "prompt_tokens": 558, "tp": 0, "transport_ok": true, "valid_schema": true}
{"arm": "generic", "benchmark": "registry", "cluster": "NCT04123639", "completion_tokens": 38, "condition": "missing_endpoint", "contract_accepted": false, "contract_reason": "mismatch_availability", "correct": false, "covered": true, "domain": "peripheral", "elapsed_seconds": 0.41792969999369234, "field_correct": {"availability": false, "measure": false, "outcome_index": false, "source_nct": false, "time_frame": false}, "finish_reason": "stop", "guard": false, "id": "registry_NCT04123639_missing_endpoint", "parse_error": null, "parsed": true, "prompt_tokens": 479, "transport_ok": true, "valid_schema": true}
{"arm": "generic", "benchmark": "registry", "cluster": "NCT04123639", "completion_tokens": 38, "condition": "missing_endpoint", "contract_accepted": false, "contract_reason": "mismatch_availability", "correct": false, "covered": false, "domain": "peripheral", "elapsed_seconds": 0.41792969999369234, "field_correct": {"availability": false, "measure": false, "outcome_index": false, "source_nct": false, "time_frame": false}, "finish_reason": "stop", "guard": true, "id": "registry_NCT04123639_missing_endpoint", "parse_error": null, "parsed": true, "prompt_tokens": 479, "transport_ok": true, "valid_schema": true}
{"arm": "generic", "benchmark": "nli4ct", "cluster": "NCT00030823", "completion_tokens": 49, "contract_accepted": true, "contract_reason": "accepted", "correct": false, "covered": true, "elapsed_seconds": 0.5586369999946328, "evidence_exact": false, "finish_reason": "stop", "fn": 18, "fp": 0, "guard": false, "id": "0f31bc6a-a228-49c2-afff-4177ef850272", "parse_error": null, "parsed": true, "prompt_tokens": 894, "tp": 2, "transport_ok": true, "valid_schema": true}
{"arm": "generic", "benchmark": "nli4ct", "cluster": "NCT00030823", "completion_tokens": 49, "contract_accepted": true, "contract_reason": "accepted", "correct": false, "covered": true, "elapsed_seconds": 0.5586369999946328, "evidence_exact": false, "finish_reason": "stop", "fn": 18, "fp": 0, "guard": true, "id": "0f31bc6a-a228-49c2-afff-4177ef850272", "parse_error": null, "parsed": true, "prompt_tokens": 894, "tp": 2, "transport_ok": true, "valid_schema": true}
{"arm": "checklist", "benchmark": "registry", "cluster": "NCT05132361", "completion_tokens": 27, "condition": "missing_source", "contract_accepted": true, "contract_reason": "accepted", "correct": true, "covered": true, "domain": "peripheral", "elapsed_seconds": 0.3649826999899233, "field_correct": {"availability": true, "measure": true, "outcome_index": true, "source_nct": true, "time_frame": true}, "finish_reason": "stop", "guard": false, "id": "registry_NCT05132361_missing_source", "parse_error": null, "parsed": true, "prompt_tokens": 494, "transport_ok": true, "valid_schema": true}
{"arm": "checklist", "benchmark": "registry", "cluster": "NCT05132361", "completion_tokens": 27, "condition": "missing_source", "contract_accepted": true, "contract_reason": "accepted", "correct": true, "covered": true, "domain": "peripheral", "elapsed_seconds": 0.3649826999899233, "field_correct": {"availability": true, "measure": true, "outcome_index": true, "source_nct": true, "time_frame": true}, "finish_reason": "stop", "guard": true, "id": "registry_NCT05132361_missing_source", "parse_error": null, "parsed": true, "prompt_tokens": 494, "transport_ok": true, "valid_schema": true}
{"arm": "checklist", "benchmark": "registry", "cluster": "NCT07678164", "completion_tokens": 77, "condition": "clean", "contract_accepted": true, "contract_reason": "accepted", "correct": true, "covered": true, "domain": "carotid", "elapsed_seconds": 0.6078800999966916, "field_correct": {"availability": true, "measure": true, "outcome_index": true, "source_nct": true, "time_frame": true}, "finish_reason": "stop", "guard": false, "id": "registry_NCT07678164_clean", "parse_error": null, "parsed": true, "prompt_tokens": 428, "transport_ok": true, "valid_schema": true}
{"arm": "checklist", "benchmark": "registry", "cluster": "NCT07678164", "completion_tokens": 77, "condition": "clean", "contract_accepted": true, "contract_reason": "accepted", "correct": true, "covered": true, "domain": "carotid", "elapsed_seconds": 0.6078800999966916, "field_correct": {"availability": true, "measure": true, "outcome_index": true, "source_nct": true, "time_frame": true}, "finish_reason": "stop", "guard": true, "id": "registry_NCT07678164_clean", "parse_error": null, "parsed": true, "prompt_tokens": 428, "transport_ok": true, "valid_schema": true}
{"arm": "checklist", "benchmark": "registry", "cluster": "NCT00704561", "completion_tokens": 61, "condition": "missing_time", "contract_accepted": false, "contract_reason": "mismatch_availability", "correct": false, "covered": true, "domain": "coronary", "elapsed_seconds": 0.5038452000007965, "field_correct": {"availability": false, "measure": true, "outcome_index": true, "source_nct": true, "time_frame": true}, "finish_reason": "stop", "guard": false, "id": "registry_NCT00704561_missing_time", "parse_error": null, "parsed": true, "prompt_tokens": 584, "transport_ok": true, "valid_schema": true}
{"arm": "checklist", "benchmark": "registry", "cluster": "NCT00704561", "completion_tokens": 61, "condition": "missing_time", "contract_accepted": false, "contract_reason": "mismatch_availability", "correct": false, "covered": false, "domain": "coronary", "elapsed_seconds": 0.5038452000007965, "field_correct": {"availability": false, "measure": false, "outcome_index": false, "source_nct": false, "time_frame": false}, "finish_reason": "stop", "guard": true, "id": "registry_NCT00704561_missing_time", "parse_error": null, "parsed": true, "prompt_tokens": 584, "transport_ok": true, "valid_schema": true}
{"arm": "generic", "benchmark": "registry", "cluster": "NCT01413139", "completion_tokens": 45, "condition": "missing_endpoint", "contract_accepted": false, "contract_reason": "mismatch_availability", "correct": false, "covered": true, "domain": "peripheral", "elapsed_seconds": 0.4723597999982303, "field_correct": {"availability": false, "measure": false, "outcome_index": false, "source_nct": true, "time_frame": false}, "finish_reason": "stop", "guard": false, "id": "registry_NCT01413139_missing_endpoint", "parse_error": null, "parsed": true, "prompt_tokens": 498, "transport_ok": true, "valid_schema": true}
{"arm": "generic", "benchmark": "registry", "cluster": "NCT01413139", "completion_tokens": 45, "condition": "missing_endpoint", "contract_accepted": false, "contract_reason": "mismatch_availability", "correct": false, "covered": false, "domain": "peripheral", "elapsed_seconds": 0.4723597999982303, "field_correct": {"availability": false, "measure": false, "outcome_index": false, "source_nct": false, "time_frame": false}, "finish_reason": "stop", "guard": true, "id": "registry_NCT01413139_missing_endpoint", "parse_error": null, "parsed": true, "prompt_tokens": 498, "transport_ok": true, "valid_schema": true}
{"arm": "checklist", "benchmark": "registry", "cluster": "NCT02652949", "completion_tokens": 91, "condition": "intact", "contract_accepted": true, "contract_reason": "accepted", "correct": true, "covered": true, "domain": "aortic", "elapsed_seconds": 0.8067961000051582, "field_correct": {"availability": true, "measure": true, "outcome_index": true, "source_nct": true, "time_frame": true}, "finish_reason": "stop", "guard": false, "id": "registry_NCT02652949_intact", "parse_error": null, "parsed": true, "prompt_tokens": 637, "transport_ok": true, "valid_schema": true}
{"arm": "checklist", "benchmark": "registry", "cluster": "NCT02652949", "completion_tokens": 91, "condition": "intact", "contract_accepted": true, "contract_reason": "accepted", "correct": true, "covered": true, "domain": "aortic", "elapsed_seconds": 0.8067961000051582, "field_correct": {"availability": true, "measure": true, "outcome_index": true, "source_nct": true, "time_frame": true}, "finish_reason": "stop", "guard": true, "id": "registry_NCT02652949_intact", "parse_error": null, "parsed": true, "prompt_tokens": 637, "transport_ok": true, "valid_schema": true}
{"arm": "checklist", "benchmark": "registry", "cluster": "NCT01084408", "completion_tokens": 38, "condition": "missing_time", "contract_accepted": false, "contract_reason": "mismatch_availability", "correct": false, "covered": true, "domain": "coronary", "elapsed_seconds": 0.4213776999968104, "field_correct": {"availability": false, "measure": true, "outcome_index": true, "source_nct": true, "time_frame": true}, "finish_reason": "stop", "guard": false, "id": "registry_NCT01084408_missing_time", "parse_error": null, "parsed": true, "prompt_tokens": 556, "transport_ok": true, "valid_schema": true}
{"arm": "checklist", "benchmark": "registry", "cluster": "NCT01084408", "completion_tokens": 38, "condition": "missing_time", "contract_accepted": false, "contract_reason": "mismatch_availability", "correct": false, "covered": false, "domain": "coronary", "elapsed_seconds": 0.4213776999968104, "field_correct": {"availability": false, "measure": false, "outcome_index": false, "source_nct": false, "time_frame": false}, "finish_reason": "stop", "guard": true, "id": "registry_NCT01084408_missing_time", "parse_error": null, "parsed": true, "prompt_tokens": 556, "transport_ok": true, "valid_schema": true}
{"arm": "checklist", "benchmark": "registry", "cluster": "NCT04872127", "completion_tokens": 27, "condition": "missing_source", "contract_accepted": false, "contract_reason": "mismatch_outcome_index", "correct": false, "covered": true, "domain": "carotid", "elapsed_seconds": 0.2718074999866076, "field_correct": {"availability": true, "measure": true, "outcome_index": false, "source_nct": true, "time_frame": true}, "finish_reason": "stop", "guard": false, "id": "registry_NCT04872127_missing_source", "parse_error": null, "parsed": true, "prompt_tokens": 548, "transport_ok": true, "valid_schema": true}
{"arm": "checklist", "benchmark": "registry", "cluster": "NCT04872127", "completion_tokens": 27, "condition": "missing_source", "contract_accepted": false, "contract_reason": "mismatch_outcome_index", "correct": false, "covered": false, "domain": "carotid", "elapsed_seconds": 0.2718074999866076, "field_correct": {"availability": false, "measure": false, "outcome_index": false, "source_nct": false, "time_frame": false}, "finish_reason": "stop", "guard": true, "id": "registry_NCT04872127_missing_source", "parse_error": null, "parsed": true, "prompt_tokens": 548, "transport_ok": true, "valid_schema": true}
{"arm": "generic", "benchmark": "registry", "cluster": "NCT02934087", "completion_tokens": 47, "condition": "missing_endpoint", "contract_accepted": false, "contract_reason": "mismatch_availability", "correct": false, "covered": true, "domain": "aortic", "elapsed_seconds": 0.47392309999850113, "field_correct": {"availability": false, "measure": false, "outcome_index": false, "source_nct": true, "time_frame": false}, "finish_reason": "stop", "guard": false, "id": "registry_NCT02934087_missing_endpoint", "parse_error": null, "parsed": true, "prompt_tokens": 493, "transport_ok": true, "valid_schema": true}
{"arm": "generic", "benchmark": "registry", "cluster": "NCT02934087", "completion_tokens": 47, "condition": "missing_endpoint", "contract_accepted": false, "contract_reason": "mismatch_availability", "correct": false, "covered": false, "domain": "aortic", "elapsed_seconds": 0.47392309999850113, "field_correct": {"availability": false, "measure": false, "outcome_index": false, "source_nct": false, "time_frame": false}, "finish_reason": "stop", "guard": true, "id": "registry_NCT02934087_missing_endpoint", "parse_error": null, "parsed": true, "prompt_tokens": 493, "transport_ok": true, "valid_schema": true}
{"arm": "checklist", "benchmark": "nli4ct", "cluster": "NCT02234479", "completion_tokens": 33, "contract_accepted": true, "contract_reason": "accepted", "correct": false, "covered": true, "elapsed_seconds": 0.42509550000249874, "evidence_exact": false, "finish_reason": "stop", "fn": 26, "fp": 0, "guard": false, "id": "c09c08d5-189f-4e15-acb8-2c3cb235aaa6", "parse_error": null, "parsed": true, "prompt_tokens": 1093, "tp": 2, "transport_ok": true, "valid_schema": true}
{"arm": "checklist", "benchmark": "nli4ct", "cluster": "NCT02234479", "completion_tokens": 33, "contract_accepted": true, "contract_reason": "accepted", "correct": false, "covered": true, "elapsed_seconds": 0.42509550000249874, "evidence_exact": false, "finish_reason": "stop", "fn": 26, "fp": 0, "guard": true, "id": "c09c08d5-189f-4e15-acb8-2c3cb235aaa6", "parse_error": null, "parsed": true, "prompt_tokens": 1093, "tp": 2, "transport_ok": true, "valid_schema": true}
{"arm": "generic", "benchmark": "nli4ct", "cluster": "NCT01314963", "completion_tokens": 32, "contract_accepted": true, "contract_reason": "accepted", "correct": true, "covered": true, "elapsed_seconds": 0.36545749999640975, "evidence_exact": false, "finish_reason": "stop", "fn": 6, "fp": 0, "guard": false, "id": "1943100e-196d-4022-a38a-9ae0dd816294", "parse_error": null, "parsed": true, "prompt_tokens": 504, "tp": 2, "transport_ok": true, "valid_schema": true}
{"arm": "generic", "benchmark": "nli4ct", "cluster": "NCT01314963", "completion_tokens": 32, "contract_accepted": true, "contract_reason": "accepted", "correct": true, "covered": true, "elapsed_seconds": 0.36545749999640975, "evidence_exact": false, "finish_reason": "stop", "fn": 6, "fp": 0, "guard": true, "id": "1943100e-196d-4022-a38a-9ae0dd816294", "parse_error": null, "parsed": true, "prompt_tokens": 504, "tp": 2, "transport_ok": true, "valid_schema": true}
{"arm": "checklist", "benchmark": "registry", "cluster": "NCT02961894", "completion_tokens": 27, "condition": "missing_source", "contract_accepted": true, "contract_reason": "accepted", "correct": true, "covered": true, "domain": "peripheral", "elapsed_seconds": 0.3419195000024047, "field_correct": {"availability": true, "measure": true, "outcome_index": true, "source_nct": true, "time_frame": true}, "finish_reason": "stop", "guard": false, "id": "registry_NCT02961894_missing_source", "parse_error": null, "parsed": true, "prompt_tokens": 602, "transport_ok": true, "valid_schema": true}
{"arm": "checklist", "benchmark": "registry", "cluster": "NCT02961894", "completion_tokens": 27, "condition": "missing_source", "contract_accepted": true, "contract_reason": "accepted", "correct": true, "covered": true, "domain": "peripheral", "elapsed_seconds": 0.3419195000024047, "field_correct": {"availability": true, "measure": true, "outcome_index": true, "source_nct": true, "time_frame": true}, "finish_reason": "stop", "guard": true, "id": "registry_NCT02961894_missing_source", "parse_error": null, "parsed": true, "prompt_tokens": 602, "transport_ok": true, "valid_schema": true}
{"arm": "generic", "benchmark": "registry", "cluster": "NCT00004732", "completion_tokens": 85, "condition": "clean", "contract_accepted": true, "contract_reason": "accepted", "correct": true, "covered": true, "domain": "carotid", "elapsed_seconds": 0.7340349000005517, "field_correct": {"availability": true, "measure": true, "outcome_index": true, "source_nct": true, "time_frame": true}, "finish_reason": "stop", "guard": false, "id": "registry_NCT00004732_clean", "parse_error": null, "parsed": true, "prompt_tokens": 358, "transport_ok": true, "valid_schema": true}
{"arm": "generic", "benchmark": "registry", "cluster": "NCT00004732", "completion_tokens": 85, "condition": "clean", "contract_accepted": true, "contract_reason": "accepted", "correct": true, "covered": true, "domain": "carotid", "elapsed_seconds": 0.7340349000005517, "field_correct": {"availability": true, "measure": true, "outcome_index": true, "source_nct": true, "time_frame": true}, "finish_reason": "stop", "guard": true, "id": "registry_NCT00004732_clean", "parse_error": null, "parsed": true, "prompt_tokens": 358, "transport_ok": true, "valid_schema": true}
{"arm": "generic", "benchmark": "registry", "cluster": "NCT00355940", "completion_tokens": 45, "condition": "clean", "contract_accepted": true, "contract_reason": "accepted", "correct": true, "covered": true, "domain": "aortic", "elapsed_seconds": 0.4029482000041753, "field_correct": {"availability": true, "measure": true, "outcome_index": true, "source_nct": true, "time_frame": true}, "finish_reason": "stop", "guard": false, "id": "registry_NCT00355940_clean", "parse_error": null, "parsed": true, "prompt_tokens": 637, "transport_ok": true, "valid_schema": true}
{"arm": "generic", "benchmark": "registry", "cluster": "NCT00355940", "completion_tokens": 45, "condition": "clean", "contract_accepted": true, "contract_reason": "accepted", "correct": true, "covered": true, "domain": "aortic", "elapsed_seconds": 0.4029482000041753, "field_correct": {"availability": true, "measure": true, "outcome_index": true, "source_nct": true, "time_frame": true}, "finish_reason": "stop", "guard": true, "id": "registry_NCT00355940_clean", "parse_error": null, "parsed": true, "prompt_tokens": 637, "transport_ok": true, "valid_schema": true}
{"arm": "generic", "benchmark": "nli4ct", "cluster": "NCT01205503", "completion_tokens": 50, "contract_accepted": true, "contract_reason": "accepted", "correct": true, "covered": true, "elapsed_seconds": 0.7077234000025783, "evidence_exact": true, "finish_reason": "stop", "fn": 0, "fp": 0, "guard": false, "id": "e244fc3a-53b3-4158-99c5-a45afc726af6", "parse_error": null, "parsed": true, "prompt_tokens": 1782, "tp": 2, "transport_ok": true, "valid_schema": true}
{"arm": "generic", "benchmark": "nli4ct", "cluster": "NCT01205503", "completion_tokens": 50, "contract_accepted": true, "contract_reason": "accepted", "correct": true, "covered": true, "elapsed_seconds": 0.7077234000025783, "evidence_exact": true, "finish_reason": "stop", "fn": 0, "fp": 0, "guard": true, "id": "e244fc3a-53b3-4158-99c5-a45afc726af6", "parse_error": null, "parsed": true, "prompt_tokens": 1782, "tp": 2, "transport_ok": true, "valid_schema": true}
{"arm": "checklist", "benchmark": "registry", "cluster": "NCT06189313", "completion_tokens": 58, "condition": "intact", "contract_accepted": true, "contract_reason": "accepted", "correct": true, "covered": true, "domain": "venous", "elapsed_seconds": 0.6859206000081031, "field_correct": {"availability": true, "measure": true, "outcome_index": true, "source_nct": true, "time_frame": true}, "finish_reason": "stop", "guard": false, "id": "registry_NCT06189313_intact", "parse_error": null, "parsed": true, "prompt_tokens": 616, "transport_ok": true, "valid_schema": true}
{"arm": "checklist", "benchmark": "registry", "cluster": "NCT06189313", "completion_tokens": 58, "condition": "intact", "contract_accepted": true, "contract_reason": "accepted", "correct": true, "covered": true, "domain": "venous", "elapsed_seconds": 0.6859206000081031, "field_correct": {"availability": true, "measure": true, "outcome_index": true, "source_nct": true, "time_frame": true}, "finish_reason": "stop", "guard": true, "id": "registry_NCT06189313_intact", "parse_error": null, "parsed": true, "prompt_tokens": 616, "transport_ok": true, "valid_schema": true}
{"arm": "generic", "benchmark": "nli4ct", "cluster": "NCT01631552", "completion_tokens": 32, "contract_accepted": true, "contract_reason": "accepted", "correct": true, "covered": true, "elapsed_seconds": 0.37876500000129454, "evidence_exact": false, "finish_reason": "stop", "fn": 4, "fp": 0, "guard": false, "id": "006c9dd6-c568-4497-81b7-c954568a3b4a", "parse_error": null, "parsed": true, "prompt_tokens": 565, "tp": 2, "transport_ok": true, "valid_schema": true}
{"arm": "generic", "benchmark": "nli4ct", "cluster": "NCT01631552", "completion_tokens": 32, "contract_accepted": true, "contract_reason": "accepted", "correct": true, "covered": true, "elapsed_seconds": 0.37876500000129454, "evidence_exact": false, "finish_reason": "stop", "fn": 4, "fp": 0, "guard": true, "id": "006c9dd6-c568-4497-81b7-c954568a3b4a", "parse_error": null, "parsed": true, "prompt_tokens": 565, "tp": 2, "transport_ok": true, "valid_schema": true}
{"arm": "generic", "benchmark": "registry", "cluster": "NCT02480348", "completion_tokens": 45, "condition": "missing_endpoint", "contract_accepted": false, "contract_reason": "mismatch_availability", "correct": false, "covered": true, "domain": "coronary", "elapsed_seconds": 0.4750246000039624, "field_correct": {"availability": false, "measure": false, "outcome_index": false, "source_nct": false, "time_frame": false}, "finish_reason": "stop", "guard": false, "id": "registry_NCT02480348_missing_endpoint", "parse_error": null, "parsed": true, "prompt_tokens": 451, "transport_ok": true, "valid_schema": true}
{"arm": "generic", "benchmark": "registry", "cluster": "NCT02480348", "completion_tokens": 45, "condition": "missing_endpoint", "contract_accepted": false, "contract_reason": "mismatch_availability", "correct": false, "covered": false, "domain": "coronary", "elapsed_seconds": 0.4750246000039624, "field_correct": {"availability": false, "measure": false, "outcome_index": false, "source_nct": false, "time_frame": false}, "finish_reason": "stop", "guard": true, "id": "registry_NCT02480348_missing_endpoint", "parse_error": null, "parsed": true, "prompt_tokens": 451, "transport_ok": true, "valid_schema": true}
{"arm": "generic", "benchmark": "registry", "cluster": "NCT00318851", "completion_tokens": 58, "condition": "clean", "contract_accepted": true, "contract_reason": "accepted", "correct": true, "covered": true, "domain": "carotid", "elapsed_seconds": 0.5314321000041673, "field_correct": {"availability": true, "measure": true, "outcome_index": true, "source_nct": true, "time_frame": true}, "finish_reason": "stop", "guard": false, "id": "registry_NCT00318851_clean", "parse_error": null, "parsed": true, "prompt_tokens": 318, "transport_ok": true, "valid_schema": true}
{"arm": "generic", "benchmark": "registry", "cluster": "NCT00318851", "completion_tokens": 58, "condition": "clean", "contract_accepted": true, "contract_reason": "accepted", "correct": true, "covered": true, "domain": "carotid", "elapsed_seconds": 0.5314321000041673, "field_correct": {"availability": true, "measure": true, "outcome_index": true, "source_nct": true, "time_frame": true}, "finish_reason": "stop", "guard": true, "id": "registry_NCT00318851_clean", "parse_error": null, "parsed": true, "prompt_tokens": 318, "transport_ok": true, "valid_schema": true}
{"arm": "checklist", "benchmark": "registry", "cluster": "NCT02961894", "completion_tokens": 49, "condition": "intact", "contract_accepted": true, "contract_reason": "accepted", "correct": true, "covered": true, "domain": "peripheral", "elapsed_seconds": 0.44664469998679124, "field_correct": {"availability": true, "measure": true, "outcome_index": true, "source_nct": true, "time_frame": true}, "finish_reason": "stop", "guard": false, "id": "registry_NCT02961894_intact", "parse_error": null, "parsed": true, "prompt_tokens": 708, "transport_ok": true, "valid_schema": true}
{"arm": "checklist", "benchmark": "registry", "cluster": "NCT02961894", "completion_tokens": 49, "condition": "intact", "contract_accepted": true, "contract_reason": "accepted", "correct": true, "covered": true, "domain": "peripheral", "elapsed_seconds": 0.44664469998679124, "field_correct": {"availability": true, "measure": true, "outcome_index": true, "source_nct": true, "time_frame": true}, "finish_reason": "stop", "guard": true, "id": "registry_NCT02961894_intact", "parse_error": null, "parsed": true, "prompt_tokens": 708, "transport_ok": true, "valid_schema": true}
{"arm": "generic", "benchmark": "nli4ct", "cluster": "NCT02234479", "completion_tokens": 33, "contract_accepted": true, "contract_reason": "accepted", "correct": false, "covered": true, "elapsed_seconds": 0.4767624999949476, "evidence_exact": false, "finish_reason": "stop", "fn": 26, "fp": 0, "guard": false, "id": "c09c08d5-189f-4e15-acb8-2c3cb235aaa6", "parse_error": null, "parsed": true, "prompt_tokens": 1009, "tp": 2, "transport_ok": true, "valid_schema": true}
{"arm": "generic", "benchmark": "nli4ct", "cluster": "NCT02234479", "completion_tokens": 33, "contract_accepted": true, "contract_reason": "accepted", "correct": false, "covered": true, "elapsed_seconds": 0.4767624999949476, "evidence_exact": false, "finish_reason": "stop", "fn": 26, "fp": 0, "guard": true, "id": "c09c08d5-189f-4e15-acb8-2c3cb235aaa6", "parse_error": null, "parsed": true, "prompt_tokens": 1009, "tp": 2, "transport_ok": true, "valid_schema": true}
{"arm": "checklist", "benchmark": "registry", "cluster": "NCT04760119", "completion_tokens": 27, "condition": "missing_source", "contract_accepted": true, "contract_reason": "accepted", "correct": true, "covered": true, "domain": "peripheral", "elapsed_seconds": 0.3466489999991609, "field_correct": {"availability": true, "measure": true, "outcome_index": true, "source_nct": true, "time_frame": true}, "finish_reason": "stop", "guard": false, "id": "registry_NCT04760119_missing_source", "parse_error": null, "parsed": true, "prompt_tokens": 481, "transport_ok": true, "valid_schema": true}
{"arm": "checklist", "benchmark": "registry", "cluster": "NCT04760119", "completion_tokens": 27, "condition": "missing_source", "contract_accepted": true, "contract_reason": "accepted", "correct": true, "covered": true, "domain": "peripheral", "elapsed_seconds": 0.3466489999991609, "field_correct": {"availability": true, "measure": true, "outcome_index": true, "source_nct": true, "time_frame": true}, "finish_reason": "stop", "guard": true, "id": "registry_NCT04760119_missing_source", "parse_error": null, "parsed": true, "prompt_tokens": 481, "transport_ok": true, "valid_schema": true}
{"arm": "generic", "benchmark": "registry", "cluster": "NCT07049120", "completion_tokens": 52, "condition": "missing_source", "contract_accepted": false, "contract_reason": "mismatch_availability", "correct": false, "covered": true, "domain": "peripheral", "elapsed_seconds": 0.519563299996662, "field_correct": {"availability": false, "measure": false, "outcome_index": false, "source_nct": false, "time_frame": false}, "finish_reason": "stop", "guard": false, "id": "registry_NCT07049120_missing_source", "parse_error": null, "parsed": true, "prompt_tokens": 474, "transport_ok": true, "valid_schema": true}
{"arm": "generic", "benchmark": "registry", "cluster": "NCT07049120", "completion_tokens": 52, "condition": "missing_source", "contract_accepted": false, "contract_reason": "mismatch_availability", "correct": false, "covered": false, "domain": "peripheral", "elapsed_seconds": 0.519563299996662, "field_correct": {"availability": false, "measure": false, "outcome_index": false, "source_nct": false, "time_frame": false}, "finish_reason": "stop", "guard": true, "id": "registry_NCT07049120_missing_source", "parse_error": null, "parsed": true, "prompt_tokens": 474, "transport_ok": true, "valid_schema": true}
{"arm": "checklist", "benchmark": "nli4ct", "cluster": "NCT01171924", "completion_tokens": 32, "contract_accepted": true, "contract_reason": "accepted", "correct": false, "covered": true, "elapsed_seconds": 0.38212430001294706, "evidence_exact": false, "finish_reason": "stop", "fn": 4, "fp": 0, "guard": false, "id": "1bd849aa-409c-4214-a930-4d187a645466", "parse_error": null, "parsed": true, "prompt_tokens": 575, "tp": 2, "transport_ok": true, "valid_schema": true}
{"arm": "checklist", "benchmark": "nli4ct", "cluster": "NCT01171924", "completion_tokens": 32, "contract_accepted": true, "contract_reason": "accepted", "correct": false, "covered": true, "elapsed_seconds": 0.38212430001294706, "evidence_exact": false, "finish_reason": "stop", "fn": 4, "fp": 0, "guard": true, "id": "1bd849aa-409c-4214-a930-4d187a645466", "parse_error": null, "parsed": true, "prompt_tokens": 575, "tp": 2, "transport_ok": true, "valid_schema": true}
{"arm": "checklist", "benchmark": "registry", "cluster": "NCT02854254", "completion_tokens": 53, "condition": "clean", "contract_accepted": true, "contract_reason": "accepted", "correct": true, "covered": true, "domain": "peripheral", "elapsed_seconds": 0.5102375999995274, "field_correct": {"availability": true, "measure": true, "outcome_index": true, "source_nct": true, "time_frame": true}, "finish_reason": "stop", "guard": false, "id": "registry_NCT02854254_clean", "parse_error": null, "parsed": true, "prompt_tokens": 405, "transport_ok": true, "valid_schema": true}
{"arm": "checklist", "benchmark": "registry", "cluster": "NCT02854254", "completion_tokens": 53, "condition": "clean", "contract_accepted": true, "contract_reason": "accepted", "correct": true, "covered": true, "domain": "peripheral", "elapsed_seconds": 0.5102375999995274, "field_correct": {"availability": true, "measure": true, "outcome_index": true, "source_nct": true, "time_frame": true}, "finish_reason": "stop", "guard": true, "id": "registry_NCT02854254_clean", "parse_error": null, "parsed": true, "prompt_tokens": 405, "transport_ok": true, "valid_schema": true}
{"arm": "checklist", "benchmark": "registry", "cluster": "NCT00004732", "completion_tokens": 27, "condition": "missing_endpoint", "contract_accepted": false, "contract_reason": "mismatch_source_nct", "correct": false, "covered": true, "domain": "carotid", "elapsed_seconds": 0.25172240000392776, "field_correct": {"availability": true, "measure": true, "outcome_index": true, "source_nct": false, "time_frame": true}, "finish_reason": "stop", "guard": false, "id": "registry_NCT00004732_missing_endpoint", "parse_error": null, "parsed": true, "prompt_tokens": 580, "transport_ok": true, "valid_schema": true}
{"arm": "checklist", "benchmark": "registry", "cluster": "NCT00004732", "completion_tokens": 27, "condition": "missing_endpoint", "contract_accepted": false, "contract_reason": "mismatch_source_nct", "correct": false, "covered": false, "domain": "carotid", "elapsed_seconds": 0.25172240000392776, "field_correct": {"availability": false, "measure": false, "outcome_index": false, "source_nct": false, "time_frame": false}, "finish_reason": "stop", "guard": true, "id": "registry_NCT00004732_missing_endpoint", "parse_error": null, "parsed": true, "prompt_tokens": 580, "transport_ok": true, "valid_schema": true}
{"arm": "generic", "benchmark": "registry", "cluster": "NCT01084408", "completion_tokens": 38, "condition": "missing_time", "contract_accepted": false, "contract_reason": "mismatch_availability", "correct": false, "covered": true, "domain": "coronary", "elapsed_seconds": 0.39941660000476986, "field_correct": {"availability": false, "measure": true, "outcome_index": true, "source_nct": true, "time_frame": true}, "finish_reason": "stop", "guard": false, "id": "registry_NCT01084408_missing_time", "parse_error": null, "parsed": true, "prompt_tokens": 482, "transport_ok": true, "valid_schema": true}
{"arm": "generic", "benchmark": "registry", "cluster": "NCT01084408", "completion_tokens": 38, "condition": "missing_time", "contract_accepted": false, "contract_reason": "mismatch_availability", "correct": false, "covered": false, "domain": "coronary", "elapsed_seconds": 0.39941660000476986, "field_correct": {"availability": false, "measure": false, "outcome_index": false, "source_nct": false, "time_frame": false}, "finish_reason": "stop", "guard": true, "id": "registry_NCT01084408_missing_time", "parse_error": null, "parsed": true, "prompt_tokens": 482, "transport_ok": true, "valid_schema": true}
{"arm": "checklist", "benchmark": "registry", "cluster": "NCT01357590", "completion_tokens": 88, "condition": "clean", "contract_accepted": true, "contract_reason": "accepted", "correct": true, "covered": true, "domain": "aortic", "elapsed_seconds": 0.7714436000096612, "field_correct": {"availability": true, "measure": true, "outcome_index": true, "source_nct": true, "time_frame": true}, "finish_reason": "stop", "guard": false, "id": "registry_NCT01357590_clean", "parse_error": null, "parsed": true, "prompt_tokens": 447, "transport_ok": true, "valid_schema": true}
{"arm": "checklist", "benchmark": "registry", "cluster": "NCT01357590", "completion_tokens": 88, "condition": "clean", "contract_accepted": true, "contract_reason": "accepted", "correct": true, "covered": true, "domain": "aortic", "elapsed_seconds": 0.7714436000096612, "field_correct": {"availability": true, "measure": true, "outcome_index": true, "source_nct": true, "time_frame": true}, "finish_reason": "stop", "guard": true, "id": "registry_NCT01357590_clean", "parse_error": null, "parsed": true, "prompt_tokens": 447, "transport_ok": true, "valid_schema": true}
{"arm": "checklist", "benchmark": "nli4ct", "cluster": "NCT01178411", "completion_tokens": 50, "contract_accepted": true, "contract_reason": "accepted", "correct": true, "covered": true, "elapsed_seconds": 0.7678472999978112, "evidence_exact": false, "finish_reason": "stop", "fn": 1, "fp": 1, "guard": false, "id": "8b98421d-1cec-41bd-b25e-2e73c362193a", "parse_error": null, "parsed": true, "prompt_tokens": 2768, "tp": 1, "transport_ok": true, "valid_schema": true}
{"arm": "checklist", "benchmark": "nli4ct", "cluster": "NCT01178411", "completion_tokens": 50, "contract_accepted": true, "contract_reason": "accepted", "correct": true, "covered": true, "elapsed_seconds": 0.7678472999978112, "evidence_exact": false, "finish_reason": "stop", "fn": 1, "fp": 1, "guard": true, "id": "8b98421d-1cec-41bd-b25e-2e73c362193a", "parse_error": null, "parsed": true, "prompt_tokens": 2768, "tp": 1, "transport_ok": true, "valid_schema": true}
{"arm": "checklist", "benchmark": "registry", "cluster": "NCT01413139", "completion_tokens": 27, "condition": "missing_endpoint", "contract_accepted": false, "contract_reason": "mismatch_source_nct", "correct": false, "covered": true, "domain": "peripheral", "elapsed_seconds": 0.5239696000062395, "field_correct": {"availability": true, "measure": true, "outcome_index": true, "source_nct": false, "time_frame": true}, "finish_reason": "stop", "guard": false, "id": "registry_NCT01413139_missing_endpoint", "parse_error": null, "parsed": true, "prompt_tokens": 572, "transport_ok": true, "valid_schema": true}
{"arm": "checklist", "benchmark": "registry", "cluster": "NCT01413139", "completion_tokens": 27, "condition": "missing_endpoint", "contract_accepted": false, "contract_reason": "mismatch_source_nct", "correct": false, "covered": false, "domain": "peripheral", "elapsed_seconds": 0.5239696000062395, "field_correct": {"availability": false, "measure": false, "outcome_index": false, "source_nct": false, "time_frame": false}, "finish_reason": "stop", "guard": true, "id": "registry_NCT01413139_missing_endpoint", "parse_error": null, "parsed": true, "prompt_tokens": 572, "transport_ok": true, "valid_schema": true}
{"arm": "checklist", "benchmark": "registry", "cluster": "NCT00497445", "completion_tokens": 43, "condition": "missing_endpoint", "contract_accepted": false, "contract_reason": "mismatch_availability", "correct": false, "covered": true, "domain": "peripheral", "elapsed_seconds": 0.3683307000028435, "field_correct": {"availability": false, "measure": false, "outcome_index": false, "source_nct": true, "time_frame": true}, "finish_reason": "stop", "guard": false, "id": "registry_NCT00497445_missing_endpoint", "parse_error": null, "parsed": true, "prompt_tokens": 590, "transport_ok": true, "valid_schema": true}
{"arm": "checklist", "benchmark": "registry", "cluster": "NCT00497445", "completion_tokens": 43, "condition": "missing_endpoint", "contract_accepted": false, "contract_reason": "mismatch_availability", "correct": false, "covered": false, "domain": "peripheral", "elapsed_seconds": 0.3683307000028435, "field_correct": {"availability": false, "measure": false, "outcome_index": false, "source_nct": false, "time_frame": false}, "finish_reason": "stop", "guard": true, "id": "registry_NCT00497445_missing_endpoint", "parse_error": null, "parsed": true, "prompt_tokens": 590, "transport_ok": true, "valid_schema": true}
{"arm": "generic", "benchmark": "registry", "cluster": "NCT02480348", "completion_tokens": 54, "condition": "missing_source", "contract_accepted": false, "contract_reason": "mismatch_availability", "correct": false, "covered": true, "domain": "coronary", "elapsed_seconds": 0.5364876000094227, "field_correct": {"availability": false, "measure": false, "outcome_index": false, "source_nct": false, "time_frame": false}, "finish_reason": "stop", "guard": false, "id": "registry_NCT02480348_missing_source", "parse_error": null, "parsed": true, "prompt_tokens": 416, "transport_ok": true, "valid_schema": true}
{"arm": "generic", "benchmark": "registry", "cluster": "NCT02480348", "completion_tokens": 54, "condition": "missing_source", "contract_accepted": false, "contract_reason": "mismatch_availability", "correct": false, "covered": false, "domain": "coronary", "elapsed_seconds": 0.5364876000094227, "field_correct": {"availability": false, "measure": false, "outcome_index": false, "source_nct": false, "time_frame": false}, "finish_reason": "stop", "guard": true, "id": "registry_NCT02480348_missing_source", "parse_error": null, "parsed": true, "prompt_tokens": 416, "transport_ok": true, "valid_schema": true}
{"arm": "checklist", "benchmark": "registry", "cluster": "NCT05398991", "completion_tokens": 49, "condition": "intact", "contract_accepted": true, "contract_reason": "accepted", "correct": true, "covered": true, "domain": "coronary", "elapsed_seconds": 0.5039180000021588, "field_correct": {"availability": true, "measure": true, "outcome_index": true, "source_nct": true, "time_frame": true}, "finish_reason": "stop", "guard": false, "id": "registry_NCT05398991_intact", "parse_error": null, "parsed": true, "prompt_tokens": 563, "transport_ok": true, "valid_schema": true}
{"arm": "checklist", "benchmark": "registry", "cluster": "NCT05398991", "completion_tokens": 49, "condition": "intact", "contract_accepted": true, "contract_reason": "accepted", "correct": true, "covered": true, "domain": "coronary", "elapsed_seconds": 0.5039180000021588, "field_correct": {"availability": true, "measure": true, "outcome_index": true, "source_nct": true, "time_frame": true}, "finish_reason": "stop", "guard": true, "id": "registry_NCT05398991_intact", "parse_error": null, "parsed": true, "prompt_tokens": 563, "transport_ok": true, "valid_schema": true}
{"arm": "checklist", "benchmark": "registry", "cluster": "NCT00986193", "completion_tokens": 47, "condition": "clean", "contract_accepted": true, "contract_reason": "accepted", "correct": true, "covered": true, "domain": "coronary", "elapsed_seconds": 0.4487490999890724, "field_correct": {"availability": true, "measure": true, "outcome_index": true, "source_nct": true, "time_frame": true}, "finish_reason": "stop", "guard": false, "id": "registry_NCT00986193_clean", "parse_error": null, "parsed": true, "prompt_tokens": 403, "transport_ok": true, "valid_schema": true}
{"arm": "checklist", "benchmark": "registry", "cluster": "NCT00986193", "completion_tokens": 47, "condition": "clean", "contract_accepted": true, "contract_reason": "accepted", "correct": true, "covered": true, "domain": "coronary", "elapsed_seconds": 0.4487490999890724, "field_correct": {"availability": true, "measure": true, "outcome_index": true, "source_nct": true, "time_frame": true}, "finish_reason": "stop", "guard": true, "id": "registry_NCT00986193_clean", "parse_error": null, "parsed": true, "prompt_tokens": 403, "transport_ok": true, "valid_schema": true}
{"arm": "checklist", "benchmark": "registry", "cluster": "NCT02048514", "completion_tokens": 42, "condition": "missing_time", "contract_accepted": false, "contract_reason": "mismatch_availability", "correct": false, "covered": true, "domain": "aortic", "elapsed_seconds": 0.3625631000031717, "field_correct": {"availability": false, "measure": true, "outcome_index": true, "source_nct": true, "time_frame": true}, "finish_reason": "stop", "guard": false, "id": "registry_NCT02048514_missing_time", "parse_error": null, "parsed": true, "prompt_tokens": 626, "transport_ok": true, "valid_schema": true}
{"arm": "checklist", "benchmark": "registry", "cluster": "NCT02048514", "completion_tokens": 42, "condition": "missing_time", "contract_accepted": false, "contract_reason": "mismatch_availability", "correct": false, "covered": false, "domain": "aortic", "elapsed_seconds": 0.3625631000031717, "field_correct": {"availability": false, "measure": false, "outcome_index": false, "source_nct": false, "time_frame": false}, "finish_reason": "stop", "guard": true, "id": "registry_NCT02048514_missing_time", "parse_error": null, "parsed": true, "prompt_tokens": 626, "transport_ok": true, "valid_schema": true}
{"arm": "generic", "benchmark": "registry", "cluster": "NCT01403090", "completion_tokens": 41, "condition": "missing_endpoint", "contract_accepted": false, "contract_reason": "mismatch_availability", "correct": false, "covered": true, "domain": "venous", "elapsed_seconds": 0.4470327000017278, "field_correct": {"availability": false, "measure": false, "outcome_index": false, "source_nct": false, "time_frame": false}, "finish_reason": "stop", "guard": false, "id": "registry_NCT01403090_missing_endpoint", "parse_error": null, "parsed": true, "prompt_tokens": 462, "transport_ok": true, "valid_schema": true}
{"arm": "generic", "benchmark": "registry", "cluster": "NCT01403090", "completion_tokens": 41, "condition": "missing_endpoint", "contract_accepted": false, "contract_reason": "mismatch_availability", "correct": false, "covered": false, "domain": "venous", "elapsed_seconds": 0.4470327000017278, "field_correct": {"availability": false, "measure": false, "outcome_index": false, "source_nct": false, "time_frame": false}, "finish_reason": "stop", "guard": true, "id": "registry_NCT01403090_missing_endpoint", "parse_error": null, "parsed": true, "prompt_tokens": 462, "transport_ok": true, "valid_schema": true}
{"arm": "generic", "benchmark": "registry", "cluster": "NCT01413139", "completion_tokens": 73, "condition": "missing_time", "contract_accepted": false, "contract_reason": "mismatch_availability", "correct": false, "covered": true, "domain": "peripheral", "elapsed_seconds": 0.6271031000069343, "field_correct": {"availability": false, "measure": true, "outcome_index": true, "source_nct": true, "time_frame": false}, "finish_reason": "stop", "guard": false, "id": "registry_NCT01413139_missing_time", "parse_error": null, "parsed": true, "prompt_tokens": 546, "transport_ok": true, "valid_schema": true}
{"arm": "generic", "benchmark": "registry", "cluster": "NCT01413139", "completion_tokens": 73, "condition": "missing_time", "contract_accepted": false, "contract_reason": "mismatch_availability", "correct": false, "covered": false, "domain": "peripheral", "elapsed_seconds": 0.6271031000069343, "field_correct": {"availability": false, "measure": false, "outcome_index": false, "source_nct": false, "time_frame": false}, "finish_reason": "stop", "guard": true, "id": "registry_NCT01413139_missing_time", "parse_error": null, "parsed": true, "prompt_tokens": 546, "transport_ok": true, "valid_schema": true}
{"arm": "checklist", "benchmark": "registry", "cluster": "NCT03282773", "completion_tokens": 44, "condition": "missing_time", "contract_accepted": false, "contract_reason": "mismatch_availability", "correct": false, "covered": true, "domain": "coronary", "elapsed_seconds": 0.43326279999746475, "field_correct": {"availability": false, "measure": true, "outcome_index": true, "source_nct": true, "time_frame": false}, "finish_reason": "stop", "guard": false, "id": "registry_NCT03282773_missing_time", "parse_error": null, "parsed": true, "prompt_tokens": 553, "transport_ok": true, "valid_schema": true}
{"arm": "checklist", "benchmark": "registry", "cluster": "NCT03282773", "completion_tokens": 44, "condition": "missing_time", "contract_accepted": false, "contract_reason": "mismatch_availability", "correct": false, "covered": false, "domain": "coronary", "elapsed_seconds": 0.43326279999746475, "field_correct": {"availability": false, "measure": false, "outcome_index": false, "source_nct": false, "time_frame": false}, "finish_reason": "stop", "guard": true, "id": "registry_NCT03282773_missing_time", "parse_error": null, "parsed": true, "prompt_tokens": 553, "transport_ok": true, "valid_schema": true}
{"arm": "generic", "benchmark": "nli4ct", "cluster": "NCT00432562", "completion_tokens": 32, "contract_accepted": false, "contract_reason": "missing_source_or_evidence", "correct": false, "covered": true, "elapsed_seconds": 0.4281716999976197, "evidence_exact": false, "finish_reason": "stop", "fn": 27, "fp": 0, "guard": false, "id": "cf4c4c98-b8b0-4ab8-85a8-1269da4d9fd8", "parse_error": null, "parsed": true, "prompt_tokens": 1036, "tp": 2, "transport_ok": true, "valid_schema": true}
{"arm": "generic", "benchmark": "nli4ct", "cluster": "NCT00432562", "completion_tokens": 32, "contract_accepted": false, "contract_reason": "missing_source_or_evidence", "correct": false, "covered": false, "elapsed_seconds": 0.4281716999976197, "evidence_exact": false, "finish_reason": "stop", "fn": 29, "fp": 0, "guard": true, "id": "cf4c4c98-b8b0-4ab8-85a8-1269da4d9fd8", "parse_error": null, "parsed": true, "prompt_tokens": 1036, "tp": 0, "transport_ok": true, "valid_schema": true}
{"arm": "checklist", "benchmark": "nli4ct", "cluster": "NCT00656019", "completion_tokens": 35, "contract_accepted": true, "contract_reason": "accepted", "correct": false, "covered": true, "elapsed_seconds": 0.4843121999874711, "evidence_exact": false, "finish_reason": "stop", "fn": 13, "fp": 0, "guard": false, "id": "3ab9a40f-bbd8-43ed-a468-7fdbe3d9ce19", "parse_error": null, "parsed": true, "prompt_tokens": 737, "tp": 3, "transport_ok": true, "valid_schema": true}
{"arm": "checklist", "benchmark": "nli4ct", "cluster": "NCT00656019", "completion_tokens": 35, "contract_accepted": true, "contract_reason": "accepted", "correct": false, "covered": true, "elapsed_seconds": 0.4843121999874711, "evidence_exact": false, "finish_reason": "stop", "fn": 13, "fp": 0, "guard": true, "id": "3ab9a40f-bbd8-43ed-a468-7fdbe3d9ce19", "parse_error": null, "parsed": true, "prompt_tokens": 737, "tp": 3, "transport_ok": true, "valid_schema": true}
{"arm": "checklist", "benchmark": "registry", "cluster": "NCT00704561", "completion_tokens": 62, "condition": "intact", "contract_accepted": true, "contract_reason": "accepted", "correct": true, "covered": true, "domain": "coronary", "elapsed_seconds": 0.5866179000004195, "field_correct": {"availability": true, "measure": true, "outcome_index": true, "source_nct": true, "time_frame": true}, "finish_reason": "stop", "guard": false, "id": "registry_NCT00704561_intact", "parse_error": null, "parsed": true, "prompt_tokens": 592, "transport_ok": true, "valid_schema": true}
{"arm": "checklist", "benchmark": "registry", "cluster": "NCT00704561", "completion_tokens": 62, "condition": "intact", "contract_accepted": true, "contract_reason": "accepted", "correct": true, "covered": true, "domain": "coronary", "elapsed_seconds": 0.5866179000004195, "field_correct": {"availability": true, "measure": true, "outcome_index": true, "source_nct": true, "time_frame": true}, "finish_reason": "stop", "guard": true, "id": "registry_NCT00704561_intact", "parse_error": null, "parsed": true, "prompt_tokens": 592, "transport_ok": true, "valid_schema": true}
{"arm": "generic", "benchmark": "nli4ct", "cluster": "NCT00321048", "completion_tokens": 32, "contract_accepted": true, "contract_reason": "accepted", "correct": false, "covered": true, "elapsed_seconds": 0.39073159999679774, "evidence_exact": false, "finish_reason": "stop", "fn": 7, "fp": 0, "guard": false, "id": "152fc619-bbb0-40ff-aa3e-5722f62f6a84", "parse_error": null, "parsed": true, "prompt_tokens": 662, "tp": 2, "transport_ok": true, "valid_schema": true}
{"arm": "generic", "benchmark": "nli4ct", "cluster": "NCT00321048", "completion_tokens": 32, "contract_accepted": true, "contract_reason": "accepted", "correct": false, "covered": true, "elapsed_seconds": 0.39073159999679774, "evidence_exact": false, "finish_reason": "stop", "fn": 7, "fp": 0, "guard": true, "id": "152fc619-bbb0-40ff-aa3e-5722f62f6a84", "parse_error": null, "parsed": true, "prompt_tokens": 662, "tp": 2, "transport_ok": true, "valid_schema": true}
{"arm": "generic", "benchmark": "nli4ct", "cluster": "NCT00800436", "completion_tokens": 59, "contract_accepted": false, "contract_reason": "invalid_json", "correct": false, "covered": false, "elapsed_seconds": 0.5699829999939539, "evidence_exact": false, "finish_reason": "stop", "fn": 14, "fp": 0, "guard": false, "id": "b53a2698-dfb0-416d-9f3e-2e800a360b3e", "parse_error": "invalid_json", "parsed": false, "prompt_tokens": 685, "tp": 0, "transport_ok": true, "valid_schema": false}
{"arm": "generic", "benchmark": "nli4ct", "cluster": "NCT00800436", "completion_tokens": 59, "contract_accepted": false, "contract_reason": "invalid_json", "correct": false, "covered": false, "elapsed_seconds": 0.5699829999939539, "evidence_exact": false, "finish_reason": "stop", "fn": 14, "fp": 0, "guard": true, "id": "b53a2698-dfb0-416d-9f3e-2e800a360b3e", "parse_error": "invalid_json", "parsed": false, "prompt_tokens": 685, "tp": 0, "transport_ok": true, "valid_schema": false}
{"arm": "generic", "benchmark": "registry", "cluster": "NCT06899399", "completion_tokens": 65, "condition": "missing_source", "contract_accepted": false, "contract_reason": "mismatch_availability", "correct": false, "covered": true, "domain": "carotid", "elapsed_seconds": 0.6340028999984497, "field_correct": {"availability": false, "measure": false, "outcome_index": false, "source_nct": false, "time_frame": false}, "finish_reason": "stop", "guard": false, "id": "registry_NCT06899399_missing_source", "parse_error": null, "parsed": true, "prompt_tokens": 478, "transport_ok": true, "valid_schema": true}
{"arm": "generic", "benchmark": "registry", "cluster": "NCT06899399", "completion_tokens": 65, "condition": "missing_source", "contract_accepted": false, "contract_reason": "mismatch_availability", "correct": false, "covered": false, "domain": "carotid", "elapsed_seconds": 0.6340028999984497, "field_correct": {"availability": false, "measure": false, "outcome_index": false, "source_nct": false, "time_frame": false}, "finish_reason": "stop", "guard": true, "id": "registry_NCT06899399_missing_source", "parse_error": null, "parsed": true, "prompt_tokens": 478, "transport_ok": true, "valid_schema": true}
{"arm": "checklist", "benchmark": "registry", "cluster": "NCT00497445", "completion_tokens": 45, "condition": "missing_source", "contract_accepted": false, "contract_reason": "mismatch_availability", "correct": false, "covered": true, "domain": "peripheral", "elapsed_seconds": 0.43188800000643823, "field_correct": {"availability": false, "measure": false, "outcome_index": false, "source_nct": false, "time_frame": false}, "finish_reason": "stop", "guard": false, "id": "registry_NCT00497445_missing_source", "parse_error": null, "parsed": true, "prompt_tokens": 545, "transport_ok": true, "valid_schema": true}
{"arm": "checklist", "benchmark": "registry", "cluster": "NCT00497445", "completion_tokens": 45, "condition": "missing_source", "contract_accepted": false, "contract_reason": "mismatch_availability", "correct": false, "covered": false, "domain": "peripheral", "elapsed_seconds": 0.43188800000643823, "field_correct": {"availability": false, "measure": false, "outcome_index": false, "source_nct": false, "time_frame": false}, "finish_reason": "stop", "guard": true, "id": "registry_NCT00497445_missing_source", "parse_error": null, "parsed": true, "prompt_tokens": 545, "transport_ok": true, "valid_schema": true}
{"arm": "generic", "benchmark": "registry", "cluster": "NCT04349657", "completion_tokens": 49, "condition": "missing_source", "contract_accepted": false, "contract_reason": "mismatch_availability", "correct": false, "covered": true, "domain": "peripheral", "elapsed_seconds": 0.47449110000161454, "field_correct": {"availability": false, "measure": false, "outcome_index": false, "source_nct": false, "time_frame": false}, "finish_reason": "stop", "guard": false, "id": "registry_NCT04349657_missing_source", "parse_error": null, "parsed": true, "prompt_tokens": 469, "transport_ok": true, "valid_schema": true}
{"arm": "generic", "benchmark": "registry", "cluster": "NCT04349657", "completion_tokens": 49, "condition": "missing_source", "contract_accepted": false, "contract_reason": "mismatch_availability", "correct": false, "covered": false, "domain": "peripheral", "elapsed_seconds": 0.47449110000161454, "field_correct": {"availability": false, "measure": false, "outcome_index": false, "source_nct": false, "time_frame": false}, "finish_reason": "stop", "guard": true, "id": "registry_NCT04349657_missing_source", "parse_error": null, "parsed": true, "prompt_tokens": 469, "transport_ok": true, "valid_schema": true}
{"arm": "generic", "benchmark": "nli4ct", "cluster": "NCT00030823", "completion_tokens": 32, "contract_accepted": true, "contract_reason": "accepted", "correct": true, "covered": true, "elapsed_seconds": 0.3615367000020342, "evidence_exact": false, "finish_reason": "stop", "fn": 8, "fp": 0, "guard": false, "id": "06a1adac-dee0-4d9b-83c6-0996391e40d0", "parse_error": null, "parsed": true, "prompt_tokens": 539, "tp": 2, "transport_ok": true, "valid_schema": true}
{"arm": "generic", "benchmark": "nli4ct", "cluster": "NCT00030823", "completion_tokens": 32, "contract_accepted": true, "contract_reason": "accepted", "correct": true, "covered": true, "elapsed_seconds": 0.3615367000020342, "evidence_exact": false, "finish_reason": "stop", "fn": 8, "fp": 0, "guard": true, "id": "06a1adac-dee0-4d9b-83c6-0996391e40d0", "parse_error": null, "parsed": true, "prompt_tokens": 539, "tp": 2, "transport_ok": true, "valid_schema": true}
{"arm": "generic", "benchmark": "registry", "cluster": "NCT04760119", "completion_tokens": 45, "condition": "intact", "contract_accepted": true, "contract_reason": "accepted", "correct": true, "covered": true, "domain": "peripheral", "elapsed_seconds": 0.4670715999964159, "field_correct": {"availability": true, "measure": true, "outcome_index": true, "source_nct": true, "time_frame": true}, "finish_reason": "stop", "guard": false, "id": "registry_NCT04760119_intact", "parse_error": null, "parsed": true, "prompt_tokens": 515, "transport_ok": true, "valid_schema": true}
{"arm": "generic", "benchmark": "registry", "cluster": "NCT04760119", "completion_tokens": 45, "condition": "intact", "contract_accepted": true, "contract_reason": "accepted", "correct": true, "covered": true, "domain": "peripheral", "elapsed_seconds": 0.4670715999964159, "field_correct": {"availability": true, "measure": true, "outcome_index": true, "source_nct": true, "time_frame": true}, "finish_reason": "stop", "guard": true, "id": "registry_NCT04760119_intact", "parse_error": null, "parsed": true, "prompt_tokens": 515, "transport_ok": true, "valid_schema": true}
{"arm": "checklist", "benchmark": "registry", "cluster": "NCT01839695", "completion_tokens": 48, "condition": "missing_time", "contract_accepted": false, "contract_reason": "mismatch_availability", "correct": false, "covered": true, "domain": "aortic", "elapsed_seconds": 0.5252650999900652, "field_correct": {"availability": false, "measure": true, "outcome_index": true, "source_nct": true, "time_frame": false}, "finish_reason": "stop", "guard": false, "id": "registry_NCT01839695_missing_time", "parse_error": null, "parsed": true, "prompt_tokens": 956, "transport_ok": true, "valid_schema": true}
{"arm": "checklist", "benchmark": "registry", "cluster": "NCT01839695", "completion_tokens": 48, "condition": "missing_time", "contract_accepted": false, "contract_reason": "mismatch_availability", "correct": false, "covered": false, "domain": "aortic", "elapsed_seconds": 0.5252650999900652, "field_correct": {"availability": false, "measure": false, "outcome_index": false, "source_nct": false, "time_frame": false}, "finish_reason": "stop", "guard": true, "id": "registry_NCT01839695_missing_time", "parse_error": null, "parsed": true, "prompt_tokens": 956, "transport_ok": true, "valid_schema": true}
{"arm": "checklist", "benchmark": "nli4ct", "cluster": "NCT00317603", "completion_tokens": 30, "contract_accepted": false, "contract_reason": "missing_source_or_evidence", "correct": false, "covered": true, "elapsed_seconds": 0.3961338999943109, "evidence_exact": false, "finish_reason": "stop", "fn": 13, "fp": 0, "guard": false, "id": "b88356ec-038f-4f5c-bf14-750059dbba4f", "parse_error": null, "parsed": true, "prompt_tokens": 732, "tp": 1, "transport_ok": true, "valid_schema": true}
{"arm": "checklist", "benchmark": "nli4ct", "cluster": "NCT00317603", "completion_tokens": 30, "contract_accepted": false, "contract_reason": "missing_source_or_evidence", "correct": false, "covered": false, "elapsed_seconds": 0.3961338999943109, "evidence_exact": false, "finish_reason": "stop", "fn": 14, "fp": 0, "guard": true, "id": "b88356ec-038f-4f5c-bf14-750059dbba4f", "parse_error": null, "parsed": true, "prompt_tokens": 732, "tp": 0, "transport_ok": true, "valid_schema": true}
{"arm": "generic", "benchmark": "registry", "cluster": "NCT01403090", "completion_tokens": 46, "condition": "clean", "contract_accepted": true, "contract_reason": "accepted", "correct": true, "covered": true, "domain": "venous", "elapsed_seconds": 0.4828291000012541, "field_correct": {"availability": true, "measure": true, "outcome_index": true, "source_nct": true, "time_frame": true}, "finish_reason": "stop", "guard": false, "id": "registry_NCT01403090_clean", "parse_error": null, "parsed": true, "prompt_tokens": 314, "transport_ok": true, "valid_schema": true}
{"arm": "generic", "benchmark": "registry", "cluster": "NCT01403090", "completion_tokens": 46, "condition": "clean", "contract_accepted": true, "contract_reason": "accepted", "correct": true, "covered": true, "domain": "venous", "elapsed_seconds": 0.4828291000012541, "field_correct": {"availability": true, "measure": true, "outcome_index": true, "source_nct": true, "time_frame": true}, "finish_reason": "stop", "guard": true, "id": "registry_NCT01403090_clean", "parse_error": null, "parsed": true, "prompt_tokens": 314, "transport_ok": true, "valid_schema": true}
{"arm": "generic", "benchmark": "registry", "cluster": "NCT04872127", "completion_tokens": 48, "condition": "intact", "contract_accepted": true, "contract_reason": "accepted", "correct": true, "covered": true, "domain": "carotid", "elapsed_seconds": 0.4207697000092594, "field_correct": {"availability": true, "measure": true, "outcome_index": true, "source_nct": true, "time_frame": true}, "finish_reason": "stop", "guard": false, "id": "registry_NCT04872127_intact", "parse_error": null, "parsed": true, "prompt_tokens": 560, "transport_ok": true, "valid_schema": true}
{"arm": "generic", "benchmark": "registry", "cluster": "NCT04872127", "completion_tokens": 48, "condition": "intact", "contract_accepted": true, "contract_reason": "accepted", "correct": true, "covered": true, "domain": "carotid", "elapsed_seconds": 0.4207697000092594, "field_correct": {"availability": true, "measure": true, "outcome_index": true, "source_nct": true, "time_frame": true}, "finish_reason": "stop", "guard": true, "id": "registry_NCT04872127_intact", "parse_error": null, "parsed": true, "prompt_tokens": 560, "transport_ok": true, "valid_schema": true}
{"arm": "generic", "benchmark": "nli4ct", "cluster": "NCT02312934", "completion_tokens": 50, "contract_accepted": true, "contract_reason": "accepted", "correct": true, "covered": true, "elapsed_seconds": 0.6217879000032553, "evidence_exact": false, "finish_reason": "stop", "fn": 24, "fp": 1, "guard": false, "id": "a4a2c0ba-3fa9-4fad-9258-7e517ae85e25", "parse_error": null, "parsed": true, "prompt_tokens": 1462, "tp": 1, "transport_ok": true, "valid_schema": true}
{"arm": "generic", "benchmark": "nli4ct", "cluster": "NCT02312934", "completion_tokens": 50, "contract_accepted": true, "contract_reason": "accepted", "correct": true, "covered": true, "elapsed_seconds": 0.6217879000032553, "evidence_exact": false, "finish_reason": "stop", "fn": 24, "fp": 1, "guard": true, "id": "a4a2c0ba-3fa9-4fad-9258-7e517ae85e25", "parse_error": null, "parsed": true, "prompt_tokens": 1462, "tp": 1, "transport_ok": true, "valid_schema": true}
{"arm": "checklist", "benchmark": "registry", "cluster": "NCT03344276", "completion_tokens": 27, "condition": "intact", "contract_accepted": false, "contract_reason": "mismatch_availability", "correct": false, "covered": true, "domain": "carotid", "elapsed_seconds": 0.3864095000026282, "field_correct": {"availability": false, "measure": false, "outcome_index": false, "source_nct": false, "time_frame": false}, "finish_reason": "stop", "guard": false, "id": "registry_NCT03344276_intact", "parse_error": null, "parsed": true, "prompt_tokens": 586, "transport_ok": true, "valid_schema": true}
{"arm": "checklist", "benchmark": "registry", "cluster": "NCT03344276", "completion_tokens": 27, "condition": "intact", "contract_accepted": false, "contract_reason": "mismatch_availability", "correct": false, "covered": false, "domain": "carotid", "elapsed_seconds": 0.3864095000026282, "field_correct": {"availability": false, "measure": false, "outcome_index": false, "source_nct": false, "time_frame": false}, "finish_reason": "stop", "guard": true, "id": "registry_NCT03344276_intact", "parse_error": null, "parsed": true, "prompt_tokens": 586, "transport_ok": true, "valid_schema": true}
{"arm": "checklist", "benchmark": "registry", "cluster": "NCT04123639", "completion_tokens": 47, "condition": "missing_time", "contract_accepted": false, "contract_reason": "mismatch_availability", "correct": false, "covered": true, "domain": "peripheral", "elapsed_seconds": 0.48843359999591485, "field_correct": {"availability": false, "measure": true, "outcome_index": true, "source_nct": true, "time_frame": true}, "finish_reason": "stop", "guard": false, "id": "registry_NCT04123639_missing_time", "parse_error": null, "parsed": true, "prompt_tokens": 577, "transport_ok": true, "valid_schema": true}
{"arm": "checklist", "benchmark": "registry", "cluster": "NCT04123639", "completion_tokens": 47, "condition": "missing_time", "contract_accepted": false, "contract_reason": "mismatch_availability", "correct": false, "covered": false, "domain": "peripheral", "elapsed_seconds": 0.48843359999591485, "field_correct": {"availability": false, "measure": false, "outcome_index": false, "source_nct": false, "time_frame": false}, "finish_reason": "stop", "guard": true, "id": "registry_NCT04123639_missing_time", "parse_error": null, "parsed": true, "prompt_tokens": 577, "transport_ok": true, "valid_schema": true}
{"arm": "generic", "benchmark": "registry", "cluster": "NCT01413139", "completion_tokens": 73, "condition": "intact", "contract_accepted": true, "contract_reason": "accepted", "correct": true, "covered": true, "domain": "peripheral", "elapsed_seconds": 0.6421229999978095, "field_correct": {"availability": true, "measure": true, "outcome_index": true, "source_nct": true, "time_frame": true}, "finish_reason": "stop", "guard": false, "id": "registry_NCT01413139_intact", "parse_error": null, "parsed": true, "prompt_tokens": 555, "transport_ok": true, "valid_schema": true}
{"arm": "generic", "benchmark": "registry", "cluster": "NCT01413139", "completion_tokens": 73, "condition": "intact", "contract_accepted": true, "contract_reason": "accepted", "correct": true, "covered": true, "domain": "peripheral", "elapsed_seconds": 0.6421229999978095, "field_correct": {"availability": true, "measure": true, "outcome_index": true, "source_nct": true, "time_frame": true}, "finish_reason": "stop", "guard": true, "id": "registry_NCT01413139_intact", "parse_error": null, "parsed": true, "prompt_tokens": 555, "transport_ok": true, "valid_schema": true}
{"arm": "checklist", "benchmark": "registry", "cluster": "NCT06834607", "completion_tokens": 54, "condition": "missing_endpoint", "contract_accepted": false, "contract_reason": "mismatch_availability", "correct": false, "covered": true, "domain": "aortic", "elapsed_seconds": 0.5206039000040619, "field_correct": {"availability": false, "measure": false, "outcome_index": false, "source_nct": true, "time_frame": false}, "finish_reason": "stop", "guard": false, "id": "registry_NCT06834607_missing_endpoint", "parse_error": null, "parsed": true, "prompt_tokens": 614, "transport_ok": true, "valid_schema": true}
{"arm": "checklist", "benchmark": "registry", "cluster": "NCT06834607", "completion_tokens": 54, "condition": "missing_endpoint", "contract_accepted": false, "contract_reason": "mismatch_availability", "correct": false, "covered": false, "domain": "aortic", "elapsed_seconds": 0.5206039000040619, "field_correct": {"availability": false, "measure": false, "outcome_index": false, "source_nct": false, "time_frame": false}, "finish_reason": "stop", "guard": true, "id": "registry_NCT06834607_missing_endpoint", "parse_error": null, "parsed": true, "prompt_tokens": 614, "transport_ok": true, "valid_schema": true}
{"arm": "checklist", "benchmark": "nli4ct", "cluster": "NCT01617668", "completion_tokens": 33, "contract_accepted": true, "contract_reason": "accepted", "correct": false, "covered": true, "elapsed_seconds": 0.4696500999998534, "evidence_exact": false, "finish_reason": "stop", "fn": 2, "fp": 0, "guard": false, "id": "8367e2fc-f384-43c0-af4e-d4ec41281b2e", "parse_error": null, "parsed": true, "prompt_tokens": 1090, "tp": 2, "transport_ok": true, "valid_schema": true}
{"arm": "checklist", "benchmark": "nli4ct", "cluster": "NCT01617668", "completion_tokens": 33, "contract_accepted": true, "contract_reason": "accepted", "correct": false, "covered": true, "elapsed_seconds": 0.4696500999998534, "evidence_exact": false, "finish_reason": "stop", "fn": 2, "fp": 0, "guard": true, "id": "8367e2fc-f384-43c0-af4e-d4ec41281b2e", "parse_error": null, "parsed": true, "prompt_tokens": 1090, "tp": 2, "transport_ok": true, "valid_schema": true}
{"arm": "checklist", "benchmark": "nli4ct", "cluster": "NCT02403271", "completion_tokens": 50, "contract_accepted": true, "contract_reason": "accepted", "correct": true, "covered": true, "elapsed_seconds": 0.5652545999910217, "evidence_exact": false, "finish_reason": "stop", "fn": 13, "fp": 0, "guard": false, "id": "a5415a49-0b04-4f8f-a7ec-a8c276b2cf64", "parse_error": null, "parsed": true, "prompt_tokens": 1050, "tp": 2, "transport_ok": true, "valid_schema": true}
{"arm": "checklist", "benchmark": "nli4ct", "cluster": "NCT02403271", "completion_tokens": 50, "contract_accepted": true, "contract_reason": "accepted", "correct": true, "covered": true, "elapsed_seconds": 0.5652545999910217, "evidence_exact": false, "finish_reason": "stop", "fn": 13, "fp": 0, "guard": true, "id": "a5415a49-0b04-4f8f-a7ec-a8c276b2cf64", "parse_error": null, "parsed": true, "prompt_tokens": 1050, "tp": 2, "transport_ok": true, "valid_schema": true}
{"arm": "checklist", "benchmark": "registry", "cluster": "NCT03048825", "completion_tokens": 67, "condition": "missing_endpoint", "contract_accepted": false, "contract_reason": "mismatch_availability", "correct": false, "covered": true, "domain": "coronary", "elapsed_seconds": 0.6593957000004593, "field_correct": {"availability": false, "measure": false, "outcome_index": false, "source_nct": true, "time_frame": false}, "finish_reason": "stop", "guard": false, "id": "registry_NCT03048825_missing_endpoint", "parse_error": null, "parsed": true, "prompt_tokens": 679, "transport_ok": true, "valid_schema": true}
{"arm": "checklist", "benchmark": "registry", "cluster": "NCT03048825", "completion_tokens": 67, "condition": "missing_endpoint", "contract_accepted": false, "contract_reason": "mismatch_availability", "correct": false, "covered": false, "domain": "coronary", "elapsed_seconds": 0.6593957000004593, "field_correct": {"availability": false, "measure": false, "outcome_index": false, "source_nct": false, "time_frame": false}, "finish_reason": "stop", "guard": true, "id": "registry_NCT03048825_missing_endpoint", "parse_error": null, "parsed": true, "prompt_tokens": 679, "transport_ok": true, "valid_schema": true}
{"arm": "generic", "benchmark": "nli4ct", "cluster": "NCT01617668", "completion_tokens": 33, "contract_accepted": true, "contract_reason": "accepted", "correct": false, "covered": true, "elapsed_seconds": 0.46207999999751337, "evidence_exact": false, "finish_reason": "stop", "fn": 2, "fp": 0, "guard": false, "id": "8367e2fc-f384-43c0-af4e-d4ec41281b2e", "parse_error": null, "parsed": true, "prompt_tokens": 1006, "tp": 2, "transport_ok": true, "valid_schema": true}
{"arm": "generic", "benchmark": "nli4ct", "cluster": "NCT01617668", "completion_tokens": 33, "contract_accepted": true, "contract_reason": "accepted", "correct": false, "covered": true, "elapsed_seconds": 0.46207999999751337, "evidence_exact": false, "finish_reason": "stop", "fn": 2, "fp": 0, "guard": true, "id": "8367e2fc-f384-43c0-af4e-d4ec41281b2e", "parse_error": null, "parsed": true, "prompt_tokens": 1006, "tp": 2, "transport_ok": true, "valid_schema": true}
{"arm": "generic", "benchmark": "registry", "cluster": "NCT06834607", "completion_tokens": 72, "condition": "intact", "contract_accepted": true, "contract_reason": "accepted", "correct": true, "covered": true, "domain": "aortic", "elapsed_seconds": 0.6814794999954756, "field_correct": {"availability": true, "measure": true, "outcome_index": true, "source_nct": true, "time_frame": true}, "finish_reason": "stop", "guard": false, "id": "registry_NCT06834607_intact", "parse_error": null, "parsed": true, "prompt_tokens": 596, "transport_ok": true, "valid_schema": true}
{"arm": "generic", "benchmark": "registry", "cluster": "NCT06834607", "completion_tokens": 72, "condition": "intact", "contract_accepted": true, "contract_reason": "accepted", "correct": true, "covered": true, "domain": "aortic", "elapsed_seconds": 0.6814794999954756, "field_correct": {"availability": true, "measure": true, "outcome_index": true, "source_nct": true, "time_frame": true}, "finish_reason": "stop", "guard": true, "id": "registry_NCT06834607_intact", "parse_error": null, "parsed": true, "prompt_tokens": 596, "transport_ok": true, "valid_schema": true}
{"arm": "checklist", "benchmark": "registry", "cluster": "NCT01839695", "completion_tokens": 72, "condition": "missing_source", "contract_accepted": false, "contract_reason": "mismatch_availability", "correct": false, "covered": true, "domain": "aortic", "elapsed_seconds": 0.721220399995218, "field_correct": {"availability": false, "measure": false, "outcome_index": false, "source_nct": false, "time_frame": false}, "finish_reason": "stop", "guard": false, "id": "registry_NCT01839695_missing_source", "parse_error": null, "parsed": true, "prompt_tokens": 864, "transport_ok": true, "valid_schema": true}
{"arm": "checklist", "benchmark": "registry", "cluster": "NCT01839695", "completion_tokens": 72, "condition": "missing_source", "contract_accepted": false, "contract_reason": "mismatch_availability", "correct": false, "covered": false, "domain": "aortic", "elapsed_seconds": 0.721220399995218, "field_correct": {"availability": false, "measure": false, "outcome_index": false, "source_nct": false, "time_frame": false}, "finish_reason": "stop", "guard": true, "id": "registry_NCT01839695_missing_source", "parse_error": null, "parsed": true, "prompt_tokens": 864, "transport_ok": true, "valid_schema": true}
{"arm": "checklist", "benchmark": "registry", "cluster": "NCT05398991", "completion_tokens": 38, "condition": "missing_time", "contract_accepted": false, "contract_reason": "mismatch_availability", "correct": false, "covered": true, "domain": "coronary", "elapsed_seconds": 0.4324881000065943, "field_correct": {"availability": false, "measure": true, "outcome_index": true, "source_nct": true, "time_frame": true}, "finish_reason": "stop", "guard": false, "id": "registry_NCT05398991_missing_time", "parse_error": null, "parsed": true, "prompt_tokens": 545, "transport_ok": true, "valid_schema": true}
{"arm": "checklist", "benchmark": "registry", "cluster": "NCT05398991", "completion_tokens": 38, "condition": "missing_time", "contract_accepted": false, "contract_reason": "mismatch_availability", "correct": false, "covered": false, "domain": "coronary", "elapsed_seconds": 0.4324881000065943, "field_correct": {"availability": false, "measure": false, "outcome_index": false, "source_nct": false, "time_frame": false}, "finish_reason": "stop", "guard": true, "id": "registry_NCT05398991_missing_time", "parse_error": null, "parsed": true, "prompt_tokens": 545, "transport_ok": true, "valid_schema": true}
{"arm": "checklist", "benchmark": "registry", "cluster": "NCT04240444", "completion_tokens": 45, "condition": "intact", "contract_accepted": true, "contract_reason": "accepted", "correct": true, "covered": true, "domain": "coronary", "elapsed_seconds": 0.40301469998667017, "field_correct": {"availability": true, "measure": true, "outcome_index": true, "source_nct": true, "time_frame": true}, "finish_reason": "stop", "guard": false, "id": "registry_NCT04240444_intact", "parse_error": null, "parsed": true, "prompt_tokens": 596, "transport_ok": true, "valid_schema": true}
{"arm": "checklist", "benchmark": "registry", "cluster": "NCT04240444", "completion_tokens": 45, "condition": "intact", "contract_accepted": true, "contract_reason": "accepted", "correct": true, "covered": true, "domain": "coronary", "elapsed_seconds": 0.40301469998667017, "field_correct": {"availability": true, "measure": true, "outcome_index": true, "source_nct": true, "time_frame": true}, "finish_reason": "stop", "guard": true, "id": "registry_NCT04240444_intact", "parse_error": null, "parsed": true, "prompt_tokens": 596, "transport_ok": true, "valid_schema": true}
{"arm": "generic", "benchmark": "registry", "cluster": "NCT00704561", "completion_tokens": 67, "condition": "missing_time", "contract_accepted": false, "contract_reason": "mismatch_availability", "correct": false, "covered": true, "domain": "coronary", "elapsed_seconds": 0.6513688999984879, "field_correct": {"availability": false, "measure": true, "outcome_index": true, "source_nct": true, "time_frame": false}, "finish_reason": "stop", "guard": false, "id": "registry_NCT00704561_missing_time", "parse_error": null, "parsed": true, "prompt_tokens": 510, "transport_ok": true, "valid_schema": true}
{"arm": "generic", "benchmark": "registry", "cluster": "NCT00704561", "completion_tokens": 67, "condition": "missing_time", "contract_accepted": false, "contract_reason": "mismatch_availability", "correct": false, "covered": false, "domain": "coronary", "elapsed_seconds": 0.6513688999984879, "field_correct": {"availability": false, "measure": false, "outcome_index": false, "source_nct": false, "time_frame": false}, "finish_reason": "stop", "guard": true, "id": "registry_NCT00704561_missing_time", "parse_error": null, "parsed": true, "prompt_tokens": 510, "transport_ok": true, "valid_schema": true}
{"arm": "checklist", "benchmark": "registry", "cluster": "NCT05132361", "completion_tokens": 44, "condition": "missing_endpoint", "contract_accepted": false, "contract_reason": "mismatch_availability", "correct": false, "covered": true, "domain": "peripheral", "elapsed_seconds": 0.4491097999998601, "field_correct": {"availability": false, "measure": false, "outcome_index": false, "source_nct": true, "time_frame": false}, "finish_reason": "stop", "guard": false, "id": "registry_NCT05132361_missing_endpoint", "parse_error": null, "parsed": true, "prompt_tokens": 669, "transport_ok": true, "valid_schema": true}
{"arm": "checklist", "benchmark": "registry", "cluster": "NCT05132361", "completion_tokens": 44, "condition": "missing_endpoint", "contract_accepted": false, "contract_reason": "mismatch_availability", "correct": false, "covered": false, "domain": "peripheral", "elapsed_seconds": 0.4491097999998601, "field_correct": {"availability": false, "measure": false, "outcome_index": false, "source_nct": false, "time_frame": false}, "finish_reason": "stop", "guard": true, "id": "registry_NCT05132361_missing_endpoint", "parse_error": null, "parsed": true, "prompt_tokens": 669, "transport_ok": true, "valid_schema": true}
{"arm": "checklist", "benchmark": "registry", "cluster": "NCT00318851", "completion_tokens": 27, "condition": "missing_endpoint", "contract_accepted": false, "contract_reason": "mismatch_availability", "correct": false, "covered": true, "domain": "carotid", "elapsed_seconds": 0.3326074999931734, "field_correct": {"availability": false, "measure": true, "outcome_index": false, "source_nct": false, "time_frame": true}, "finish_reason": "stop", "guard": false, "id": "registry_NCT00318851_missing_endpoint", "parse_error": null, "parsed": true, "prompt_tokens": 552, "transport_ok": true, "valid_schema": true}
{"arm": "checklist", "benchmark": "registry", "cluster": "NCT00318851", "completion_tokens": 27, "condition": "missing_endpoint", "contract_accepted": false, "contract_reason": "mismatch_availability", "correct": false, "covered": false, "domain": "carotid", "elapsed_seconds": 0.3326074999931734, "field_correct": {"availability": false, "measure": false, "outcome_index": false, "source_nct": false, "time_frame": false}, "finish_reason": "stop", "guard": true, "id": "registry_NCT00318851_missing_endpoint", "parse_error": null, "parsed": true, "prompt_tokens": 552, "transport_ok": true, "valid_schema": true}
{"arm": "checklist", "benchmark": "registry", "cluster": "NCT02043691", "completion_tokens": 52, "condition": "clean", "contract_accepted": true, "contract_reason": "accepted", "correct": true, "covered": true, "domain": "aortic", "elapsed_seconds": 0.4242376000038348, "field_correct": {"availability": true, "measure": true, "outcome_index": true, "source_nct": true, "time_frame": true}, "finish_reason": "stop", "guard": false, "id": "registry_NCT02043691_clean", "parse_error": null, "parsed": true, "prompt_tokens": 423, "transport_ok": true, "valid_schema": true}
{"arm": "checklist", "benchmark": "registry", "cluster": "NCT02043691", "completion_tokens": 52, "condition": "clean", "contract_accepted": true, "contract_reason": "accepted", "correct": true, "covered": true, "domain": "aortic", "elapsed_seconds": 0.4242376000038348, "field_correct": {"availability": true, "measure": true, "outcome_index": true, "source_nct": true, "time_frame": true}, "finish_reason": "stop", "guard": true, "id": "registry_NCT02043691_clean", "parse_error": null, "parsed": true, "prompt_tokens": 423, "transport_ok": true, "valid_schema": true}
{"arm": "generic", "benchmark": "registry", "cluster": "NCT03282773", "completion_tokens": 27, "condition": "missing_endpoint", "contract_accepted": false, "contract_reason": "mismatch_source_nct", "correct": false, "covered": true, "domain": "coronary", "elapsed_seconds": 0.3361443000030704, "field_correct": {"availability": true, "measure": true, "outcome_index": true, "source_nct": false, "time_frame": true}, "finish_reason": "stop", "guard": false, "id": "registry_NCT03282773_missing_endpoint", "parse_error": null, "parsed": true, "prompt_tokens": 457, "transport_ok": true, "valid_schema": true}
{"arm": "generic", "benchmark": "registry", "cluster": "NCT03282773", "completion_tokens": 27, "condition": "missing_endpoint", "contract_accepted": false, "contract_reason": "mismatch_source_nct", "correct": false, "covered": false, "domain": "coronary", "elapsed_seconds": 0.3361443000030704, "field_correct": {"availability": false, "measure": false, "outcome_index": false, "source_nct": false, "time_frame": false}, "finish_reason": "stop", "guard": true, "id": "registry_NCT03282773_missing_endpoint", "parse_error": null, "parsed": true, "prompt_tokens": 457, "transport_ok": true, "valid_schema": true}
{"arm": "checklist", "benchmark": "registry", "cluster": "NCT07519304", "completion_tokens": 64, "condition": "intact", "contract_accepted": true, "contract_reason": "accepted", "correct": true, "covered": true, "domain": "venous", "elapsed_seconds": 0.619779100001324, "field_correct": {"availability": true, "measure": true, "outcome_index": true, "source_nct": true, "time_frame": true}, "finish_reason": "stop", "guard": false, "id": "registry_NCT07519304_intact", "parse_error": null, "parsed": true, "prompt_tokens": 604, "transport_ok": true, "valid_schema": true}
{"arm": "checklist", "benchmark": "registry", "cluster": "NCT07519304", "completion_tokens": 64, "condition": "intact", "contract_accepted": true, "contract_reason": "accepted", "correct": true, "covered": true, "domain": "venous", "elapsed_seconds": 0.619779100001324, "field_correct": {"availability": true, "measure": true, "outcome_index": true, "source_nct": true, "time_frame": true}, "finish_reason": "stop", "guard": true, "id": "registry_NCT07519304_intact", "parse_error": null, "parsed": true, "prompt_tokens": 604, "transport_ok": true, "valid_schema": true}
{"arm": "checklist", "benchmark": "registry", "cluster": "NCT04240444", "completion_tokens": 45, "condition": "clean", "contract_accepted": true, "contract_reason": "accepted", "correct": true, "covered": true, "domain": "coronary", "elapsed_seconds": 0.4473944999917876, "field_correct": {"availability": true, "measure": true, "outcome_index": true, "source_nct": true, "time_frame": true}, "finish_reason": "stop", "guard": false, "id": "registry_NCT04240444_clean", "parse_error": null, "parsed": true, "prompt_tokens": 408, "transport_ok": true, "valid_schema": true}
{"arm": "checklist", "benchmark": "registry", "cluster": "NCT04240444", "completion_tokens": 45, "condition": "clean", "contract_accepted": true, "contract_reason": "accepted", "correct": true, "covered": true, "domain": "coronary", "elapsed_seconds": 0.4473944999917876, "field_correct": {"availability": true, "measure": true, "outcome_index": true, "source_nct": true, "time_frame": true}, "finish_reason": "stop", "guard": true, "id": "registry_NCT04240444_clean", "parse_error": null, "parsed": true, "prompt_tokens": 408, "transport_ok": true, "valid_schema": true}
{"arm": "checklist", "benchmark": "registry", "cluster": "NCT03048825", "completion_tokens": 47, "condition": "clean", "contract_accepted": true, "contract_reason": "accepted", "correct": true, "covered": true, "domain": "coronary", "elapsed_seconds": 0.4216354000091087, "field_correct": {"availability": true, "measure": true, "outcome_index": true, "source_nct": true, "time_frame": true}, "finish_reason": "stop", "guard": false, "id": "registry_NCT03048825_clean", "parse_error": null, "parsed": true, "prompt_tokens": 549, "transport_ok": true, "valid_schema": true}
{"arm": "checklist", "benchmark": "registry", "cluster": "NCT03048825", "completion_tokens": 47, "condition": "clean", "contract_accepted": true, "contract_reason": "accepted", "correct": true, "covered": true, "domain": "coronary", "elapsed_seconds": 0.4216354000091087, "field_correct": {"availability": true, "measure": true, "outcome_index": true, "source_nct": true, "time_frame": true}, "finish_reason": "stop", "guard": true, "id": "registry_NCT03048825_clean", "parse_error": null, "parsed": true, "prompt_tokens": 549, "transport_ok": true, "valid_schema": true}
{"arm": "checklist", "benchmark": "nli4ct", "cluster": "NCT02441946", "completion_tokens": 32, "contract_accepted": true, "contract_reason": "accepted", "correct": true, "covered": true, "elapsed_seconds": 0.4395698000007542, "evidence_exact": false, "finish_reason": "stop", "fn": 0, "fp": 1, "guard": false, "id": "2bd78232-4872-4d66-ade9-836190b86e1d", "parse_error": null, "parsed": true, "prompt_tokens": 1192, "tp": 1, "transport_ok": true, "valid_schema": true}
{"arm": "checklist", "benchmark": "nli4ct", "cluster": "NCT02441946", "completion_tokens": 32, "contract_accepted": true, "contract_reason": "accepted", "correct": true, "covered": true, "elapsed_seconds": 0.4395698000007542, "evidence_exact": false, "finish_reason": "stop", "fn": 0, "fp": 1, "guard": true, "id": "2bd78232-4872-4d66-ade9-836190b86e1d", "parse_error": null, "parsed": true, "prompt_tokens": 1192, "tp": 1, "transport_ok": true, "valid_schema": true}
{"arm": "generic", "benchmark": "registry", "cluster": "NCT03344276", "completion_tokens": 48, "condition": "clean", "contract_accepted": true, "contract_reason": "accepted", "correct": true, "covered": true, "domain": "carotid", "elapsed_seconds": 0.48543719999725, "field_correct": {"availability": true, "measure": true, "outcome_index": true, "source_nct": true, "time_frame": true}, "finish_reason": "stop", "guard": false, "id": "registry_NCT03344276_clean", "parse_error": null, "parsed": true, "prompt_tokens": 310, "transport_ok": true, "valid_schema": true}
{"arm": "generic", "benchmark": "registry", "cluster": "NCT03344276", "completion_tokens": 48, "condition": "clean", "contract_accepted": true, "contract_reason": "accepted", "correct": true, "covered": true, "domain": "carotid", "elapsed_seconds": 0.48543719999725, "field_correct": {"availability": true, "measure": true, "outcome_index": true, "source_nct": true, "time_frame": true}, "finish_reason": "stop", "guard": true, "id": "registry_NCT03344276_clean", "parse_error": null, "parsed": true, "prompt_tokens": 310, "transport_ok": true, "valid_schema": true}
{"arm": "checklist", "benchmark": "registry", "cluster": "NCT03048825", "completion_tokens": 27, "condition": "missing_source", "contract_accepted": true, "contract_reason": "accepted", "correct": true, "covered": true, "domain": "coronary", "elapsed_seconds": 0.24842820000776555, "field_correct": {"availability": true, "measure": true, "outcome_index": true, "source_nct": true, "time_frame": true}, "finish_reason": "stop", "guard": false, "id": "registry_NCT03048825_missing_source", "parse_error": null, "parsed": true, "prompt_tokens": 482, "transport_ok": true, "valid_schema": true}
{"arm": "checklist", "benchmark": "registry", "cluster": "NCT03048825", "completion_tokens": 27, "condition": "missing_source", "contract_accepted": true, "contract_reason": "accepted", "correct": true, "covered": true, "domain": "coronary", "elapsed_seconds": 0.24842820000776555, "field_correct": {"availability": true, "measure": true, "outcome_index": true, "source_nct": true, "time_frame": true}, "finish_reason": "stop", "guard": true, "id": "registry_NCT03048825_missing_source", "parse_error": null, "parsed": true, "prompt_tokens": 482, "transport_ok": true, "valid_schema": true}
{"arm": "checklist", "benchmark": "registry", "cluster": "NCT00766493", "completion_tokens": 27, "condition": "missing_source", "contract_accepted": false, "contract_reason": "mismatch_outcome_index", "correct": false, "covered": true, "domain": "carotid", "elapsed_seconds": 0.2527946000045631, "field_correct": {"availability": true, "measure": true, "outcome_index": false, "source_nct": true, "time_frame": true}, "finish_reason": "stop", "guard": false, "id": "registry_NCT00766493_missing_source", "parse_error": null, "parsed": true, "prompt_tokens": 515, "transport_ok": true, "valid_schema": true}
{"arm": "checklist", "benchmark": "registry", "cluster": "NCT00766493", "completion_tokens": 27, "condition": "missing_source", "contract_accepted": false, "contract_reason": "mismatch_outcome_index", "correct": false, "covered": false, "domain": "carotid", "elapsed_seconds": 0.2527946000045631, "field_correct": {"availability": false, "measure": false, "outcome_index": false, "source_nct": false, "time_frame": false}, "finish_reason": "stop", "guard": true, "id": "registry_NCT00766493_missing_source", "parse_error": null, "parsed": true, "prompt_tokens": 515, "transport_ok": true, "valid_schema": true}
{"arm": "generic", "benchmark": "nli4ct", "cluster": "NCT00451555", "completion_tokens": 51, "contract_accepted": false, "contract_reason": "invalid_json", "correct": false, "covered": false, "elapsed_seconds": 0.49447599999257363, "evidence_exact": false, "finish_reason": "stop", "fn": 10, "fp": 0, "guard": false, "id": "494a4094-5a05-4c7d-b7a7-60baeb210e5a", "parse_error": "invalid_json", "parsed": false, "prompt_tokens": 513, "tp": 0, "transport_ok": true, "valid_schema": false}
{"arm": "generic", "benchmark": "nli4ct", "cluster": "NCT00451555", "completion_tokens": 51, "contract_accepted": false, "contract_reason": "invalid_json", "correct": false, "covered": false, "elapsed_seconds": 0.49447599999257363, "evidence_exact": false, "finish_reason": "stop", "fn": 10, "fp": 0, "guard": true, "id": "494a4094-5a05-4c7d-b7a7-60baeb210e5a", "parse_error": "invalid_json", "parsed": false, "prompt_tokens": 513, "tp": 0, "transport_ok": true, "valid_schema": false}
{"arm": "generic", "benchmark": "registry", "cluster": "NCT06975215", "completion_tokens": 46, "condition": "missing_time", "contract_accepted": false, "contract_reason": "mismatch_availability", "correct": false, "covered": true, "domain": "aortic", "elapsed_seconds": 0.4937825000088196, "field_correct": {"availability": false, "measure": true, "outcome_index": true, "source_nct": true, "time_frame": false}, "finish_reason": "stop", "guard": false, "id": "registry_NCT06975215_missing_time", "parse_error": null, "parsed": true, "prompt_tokens": 540, "transport_ok": true, "valid_schema": true}
{"arm": "generic", "benchmark": "registry", "cluster": "NCT06975215", "completion_tokens": 46, "condition": "missing_time", "contract_accepted": false, "contract_reason": "mismatch_availability", "correct": false, "covered": false, "domain": "aortic", "elapsed_seconds": 0.4937825000088196, "field_correct": {"availability": false, "measure": false, "outcome_index": false, "source_nct": false, "time_frame": false}, "finish_reason": "stop", "guard": true, "id": "registry_NCT06975215_missing_time", "parse_error": null, "parsed": true, "prompt_tokens": 540, "transport_ok": true, "valid_schema": true}
{"arm": "generic", "benchmark": "nli4ct", "cluster": "NCT00775645", "completion_tokens": 32, "contract_accepted": false, "contract_reason": "missing_source_or_evidence", "correct": true, "covered": true, "elapsed_seconds": 0.39029979999759234, "evidence_exact": false, "finish_reason": "stop", "fn": 6, "fp": 0, "guard": false, "id": "f45b251f-2fec-44b7-8fc0-dd0d06a44d3b", "parse_error": null, "parsed": true, "prompt_tokens": 499, "tp": 2, "transport_ok": true, "valid_schema": true}
{"arm": "generic", "benchmark": "nli4ct", "cluster": "NCT00775645", "completion_tokens": 32, "contract_accepted": false, "contract_reason": "missing_source_or_evidence", "correct": false, "covered": false, "elapsed_seconds": 0.39029979999759234, "evidence_exact": false, "finish_reason": "stop", "fn": 8, "fp": 0, "guard": true, "id": "f45b251f-2fec-44b7-8fc0-dd0d06a44d3b", "parse_error": null, "parsed": true, "prompt_tokens": 499, "tp": 0, "transport_ok": true, "valid_schema": true}
{"arm": "generic", "benchmark": "registry", "cluster": "NCT01357590", "completion_tokens": 74, "condition": "missing_time", "contract_accepted": false, "contract_reason": "mismatch_availability", "correct": false, "covered": true, "domain": "aortic", "elapsed_seconds": 0.6775805999932345, "field_correct": {"availability": false, "measure": true, "outcome_index": true, "source_nct": true, "time_frame": true}, "finish_reason": "stop", "guard": false, "id": "registry_NCT01357590_missing_time", "parse_error": null, "parsed": true, "prompt_tokens": 553, "transport_ok": true, "valid_schema": true}
{"arm": "generic", "benchmark": "registry", "cluster": "NCT01357590", "completion_tokens": 74, "condition": "missing_time", "contract_accepted": false, "contract_reason": "mismatch_availability", "correct": false, "covered": false, "domain": "aortic", "elapsed_seconds": 0.6775805999932345, "field_correct": {"availability": false, "measure": false, "outcome_index": false, "source_nct": false, "time_frame": false}, "finish_reason": "stop", "guard": true, "id": "registry_NCT01357590_missing_time", "parse_error": null, "parsed": true, "prompt_tokens": 553, "transport_ok": true, "valid_schema": true}
{"arm": "generic", "benchmark": "registry", "cluster": "NCT03730675", "completion_tokens": 41, "condition": "intact", "contract_accepted": true, "contract_reason": "accepted", "correct": true, "covered": true, "domain": "venous", "elapsed_seconds": 0.41027690000191797, "field_correct": {"availability": true, "measure": true, "outcome_index": true, "source_nct": true, "time_frame": true}, "finish_reason": "stop", "guard": false, "id": "registry_NCT03730675_intact", "parse_error": null, "parsed": true, "prompt_tokens": 493, "transport_ok": true, "valid_schema": true}
{"arm": "generic", "benchmark": "registry", "cluster": "NCT03730675", "completion_tokens": 41, "condition": "intact", "contract_accepted": true, "contract_reason": "accepted", "correct": true, "covered": true, "domain": "venous", "elapsed_seconds": 0.41027690000191797, "field_correct": {"availability": true, "measure": true, "outcome_index": true, "source_nct": true, "time_frame": true}, "finish_reason": "stop", "guard": true, "id": "registry_NCT03730675_intact", "parse_error": null, "parsed": true, "prompt_tokens": 493, "transport_ok": true, "valid_schema": true}
{"arm": "generic", "benchmark": "registry", "cluster": "NCT06189313", "completion_tokens": 58, "condition": "clean", "contract_accepted": true, "contract_reason": "accepted", "correct": true, "covered": true, "domain": "venous", "elapsed_seconds": 0.5355788000015309, "field_correct": {"availability": true, "measure": true, "outcome_index": true, "source_nct": true, "time_frame": true}, "finish_reason": "stop", "guard": false, "id": "registry_NCT06189313_clean", "parse_error": null, "parsed": true, "prompt_tokens": 362, "transport_ok": true, "valid_schema": true}
{"arm": "generic", "benchmark": "registry", "cluster": "NCT06189313", "completion_tokens": 58, "condition": "clean", "contract_accepted": true, "contract_reason": "accepted", "correct": true, "covered": true, "domain": "venous", "elapsed_seconds": 0.5355788000015309, "field_correct": {"availability": true, "measure": true, "outcome_index": true, "source_nct": true, "time_frame": true}, "finish_reason": "stop", "guard": true, "id": "registry_NCT06189313_clean", "parse_error": null, "parsed": true, "prompt_tokens": 362, "transport_ok": true, "valid_schema": true}
{"arm": "generic", "benchmark": "registry", "cluster": "NCT07054060", "completion_tokens": 51, "condition": "intact", "contract_accepted": true, "contract_reason": "accepted", "correct": true, "covered": true, "domain": "carotid", "elapsed_seconds": 0.4432505000004312, "field_correct": {"availability": true, "measure": true, "outcome_index": true, "source_nct": true, "time_frame": true}, "finish_reason": "stop", "guard": false, "id": "registry_NCT07054060_intact", "parse_error": null, "parsed": true, "prompt_tokens": 512, "transport_ok": true, "valid_schema": true}
{"arm": "generic", "benchmark": "registry", "cluster": "NCT07054060", "completion_tokens": 51, "condition": "intact", "contract_accepted": true, "contract_reason": "accepted", "correct": true, "covered": true, "domain": "carotid", "elapsed_seconds": 0.4432505000004312, "field_correct": {"availability": true, "measure": true, "outcome_index": true, "source_nct": true, "time_frame": true}, "finish_reason": "stop", "guard": true, "id": "registry_NCT07054060_intact", "parse_error": null, "parsed": true, "prompt_tokens": 512, "transport_ok": true, "valid_schema": true}
{"arm": "generic", "benchmark": "registry", "cluster": "NCT01403090", "completion_tokens": 41, "condition": "missing_source", "contract_accepted": false, "contract_reason": "mismatch_availability", "correct": false, "covered": true, "domain": "venous", "elapsed_seconds": 0.44580029998905957, "field_correct": {"availability": false, "measure": false, "outcome_index": false, "source_nct": false, "time_frame": false}, "finish_reason": "stop", "guard": false, "id": "registry_NCT01403090_missing_source", "parse_error": null, "parsed": true, "prompt_tokens": 416, "transport_ok": true, "valid_schema": true}
{"arm": "generic", "benchmark": "registry", "cluster": "NCT01403090", "completion_tokens": 41, "condition": "missing_source", "contract_accepted": false, "contract_reason": "mismatch_availability", "correct": false, "covered": false, "domain": "venous", "elapsed_seconds": 0.44580029998905957, "field_correct": {"availability": false, "measure": false, "outcome_index": false, "source_nct": false, "time_frame": false}, "finish_reason": "stop", "guard": true, "id": "registry_NCT01403090_missing_source", "parse_error": null, "parsed": true, "prompt_tokens": 416, "transport_ok": true, "valid_schema": true}
{"arm": "checklist", "benchmark": "registry", "cluster": "NCT00766493", "completion_tokens": 63, "condition": "missing_time", "contract_accepted": false, "contract_reason": "mismatch_availability", "correct": false, "covered": true, "domain": "carotid", "elapsed_seconds": 0.5501406000112183, "field_correct": {"availability": false, "measure": true, "outcome_index": true, "source_nct": true, "time_frame": true}, "finish_reason": "stop", "guard": false, "id": "registry_NCT00766493_missing_time", "parse_error": null, "parsed": true, "prompt_tokens": 606, "transport_ok": true, "valid_schema": true}
{"arm": "checklist", "benchmark": "registry", "cluster": "NCT00766493", "completion_tokens": 63, "condition": "missing_time", "contract_accepted": false, "contract_reason": "mismatch_availability", "correct": false, "covered": false, "domain": "carotid", "elapsed_seconds": 0.5501406000112183, "field_correct": {"availability": false, "measure": false, "outcome_index": false, "source_nct": false, "time_frame": false}, "finish_reason": "stop", "guard": true, "id": "registry_NCT00766493_missing_time", "parse_error": null, "parsed": true, "prompt_tokens": 606, "transport_ok": true, "valid_schema": true}
{"arm": "checklist", "benchmark": "nli4ct", "cluster": "NCT00819182", "completion_tokens": 33, "contract_accepted": true, "contract_reason": "accepted", "correct": true, "covered": true, "elapsed_seconds": 0.43071950000012293, "evidence_exact": false, "finish_reason": "stop", "fn": 14, "fp": 0, "guard": false, "id": "dfd8e736-5ef2-4d36-b124-9382e72f982d", "parse_error": null, "parsed": true, "prompt_tokens": 886, "tp": 2, "transport_ok": true, "valid_schema": true}
{"arm": "checklist", "benchmark": "nli4ct", "cluster": "NCT00819182", "completion_tokens": 33, "contract_accepted": true, "contract_reason": "accepted", "correct": true, "covered": true, "elapsed_seconds": 0.43071950000012293, "evidence_exact": false, "finish_reason": "stop", "fn": 14, "fp": 0, "guard": true, "id": "dfd8e736-5ef2-4d36-b124-9382e72f982d", "parse_error": null, "parsed": true, "prompt_tokens": 886, "tp": 2, "transport_ok": true, "valid_schema": true}
{"arm": "generic", "benchmark": "nli4ct", "cluster": "NCT03403712", "completion_tokens": 49, "contract_accepted": true, "contract_reason": "accepted", "correct": false, "covered": true, "elapsed_seconds": 0.5118737000011606, "evidence_exact": false, "finish_reason": "stop", "fn": 4, "fp": 0, "guard": false, "id": "93bb8a0e-e84c-4730-b559-22d912103993", "parse_error": null, "parsed": true, "prompt_tokens": 576, "tp": 2, "transport_ok": true, "valid_schema": true}
{"arm": "generic", "benchmark": "nli4ct", "cluster": "NCT03403712", "completion_tokens": 49, "contract_accepted": true, "contract_reason": "accepted", "correct": false, "covered": true, "elapsed_seconds": 0.5118737000011606, "evidence_exact": false, "finish_reason": "stop", "fn": 4, "fp": 0, "guard": true, "id": "93bb8a0e-e84c-4730-b559-22d912103993", "parse_error": null, "parsed": true, "prompt_tokens": 576, "tp": 2, "transport_ok": true, "valid_schema": true}
{"arm": "checklist", "benchmark": "registry", "cluster": "NCT03730675", "completion_tokens": 27, "condition": "missing_source", "contract_accepted": true, "contract_reason": "accepted", "correct": true, "covered": true, "domain": "venous", "elapsed_seconds": 0.3640263999986928, "field_correct": {"availability": true, "measure": true, "outcome_index": true, "source_nct": true, "time_frame": true}, "finish_reason": "stop", "guard": false, "id": "registry_NCT03730675_missing_source", "parse_error": null, "parsed": true, "prompt_tokens": 498, "transport_ok": true, "valid_schema": true}
{"arm": "checklist", "benchmark": "registry", "cluster": "NCT03730675", "completion_tokens": 27, "condition": "missing_source", "contract_accepted": true, "contract_reason": "accepted", "correct": true, "covered": true, "domain": "venous", "elapsed_seconds": 0.3640263999986928, "field_correct": {"availability": true, "measure": true, "outcome_index": true, "source_nct": true, "time_frame": true}, "finish_reason": "stop", "guard": true, "id": "registry_NCT03730675_missing_source", "parse_error": null, "parsed": true, "prompt_tokens": 498, "transport_ok": true, "valid_schema": true}
{"arm": "generic", "benchmark": "registry", "cluster": "NCT03344276", "completion_tokens": 53, "condition": "missing_source", "contract_accepted": false, "contract_reason": "mismatch_availability", "correct": false, "covered": true, "domain": "carotid", "elapsed_seconds": 0.5247244999918621, "field_correct": {"availability": false, "measure": false, "outcome_index": false, "source_nct": false, "time_frame": false}, "finish_reason": "stop", "guard": false, "id": "registry_NCT03344276_missing_source", "parse_error": null, "parsed": true, "prompt_tokens": 449, "transport_ok": true, "valid_schema": true}
{"arm": "generic", "benchmark": "registry", "cluster": "NCT03344276", "completion_tokens": 53, "condition": "missing_source", "contract_accepted": false, "contract_reason": "mismatch_availability", "correct": false, "covered": false, "domain": "carotid", "elapsed_seconds": 0.5247244999918621, "field_correct": {"availability": false, "measure": false, "outcome_index": false, "source_nct": false, "time_frame": false}, "finish_reason": "stop", "guard": true, "id": "registry_NCT03344276_missing_source", "parse_error": null, "parsed": true, "prompt_tokens": 449, "transport_ok": true, "valid_schema": true}
{"arm": "generic", "benchmark": "registry", "cluster": "NCT03344276", "completion_tokens": 39, "condition": "intact", "contract_accepted": true, "contract_reason": "accepted", "correct": true, "covered": true, "domain": "carotid", "elapsed_seconds": 0.3425148999958765, "field_correct": {"availability": true, "measure": true, "outcome_index": true, "source_nct": true, "time_frame": true}, "finish_reason": "stop", "guard": false, "id": "registry_NCT03344276_intact", "parse_error": null, "parsed": true, "prompt_tokens": 512, "transport_ok": true, "valid_schema": true}
{"arm": "generic", "benchmark": "registry", "cluster": "NCT03344276", "completion_tokens": 39, "condition": "intact", "contract_accepted": true, "contract_reason": "accepted", "correct": true, "covered": true, "domain": "carotid", "elapsed_seconds": 0.3425148999958765, "field_correct": {"availability": true, "measure": true, "outcome_index": true, "source_nct": true, "time_frame": true}, "finish_reason": "stop", "guard": true, "id": "registry_NCT03344276_intact", "parse_error": null, "parsed": true, "prompt_tokens": 512, "transport_ok": true, "valid_schema": true}
{"arm": "checklist", "benchmark": "registry", "cluster": "NCT05398991", "completion_tokens": 27, "condition": "missing_endpoint", "contract_accepted": false, "contract_reason": "mismatch_source_nct", "correct": false, "covered": true, "domain": "coronary", "elapsed_seconds": 0.36137360001157504, "field_correct": {"availability": true, "measure": true, "outcome_index": true, "source_nct": false, "time_frame": true}, "finish_reason": "stop", "guard": false, "id": "registry_NCT05398991_missing_endpoint", "parse_error": null, "parsed": true, "prompt_tokens": 530, "transport_ok": true, "valid_schema": true}
{"arm": "checklist", "benchmark": "registry", "cluster": "NCT05398991", "completion_tokens": 27, "condition": "missing_endpoint", "contract_accepted": false, "contract_reason": "mismatch_source_nct", "correct": false, "covered": false, "domain": "coronary", "elapsed_seconds": 0.36137360001157504, "field_correct": {"availability": false, "measure": false, "outcome_index": false, "source_nct": false, "time_frame": false}, "finish_reason": "stop", "guard": true, "id": "registry_NCT05398991_missing_endpoint", "parse_error": null, "parsed": true, "prompt_tokens": 530, "transport_ok": true, "valid_schema": true}
{"arm": "checklist", "benchmark": "registry", "cluster": "NCT00004732", "completion_tokens": 85, "condition": "intact", "contract_accepted": true, "contract_reason": "accepted", "correct": true, "covered": true, "domain": "carotid", "elapsed_seconds": 0.6782857999933185, "field_correct": {"availability": true, "measure": true, "outcome_index": true, "source_nct": true, "time_frame": true}, "finish_reason": "stop", "guard": false, "id": "registry_NCT00004732_intact", "parse_error": null, "parsed": true, "prompt_tokens": 649, "transport_ok": true, "valid_schema": true}
{"arm": "checklist", "benchmark": "registry", "cluster": "NCT00004732", "completion_tokens": 85, "condition": "intact", "contract_accepted": true, "contract_reason": "accepted", "correct": true, "covered": true, "domain": "carotid", "elapsed_seconds": 0.6782857999933185, "field_correct": {"availability": true, "measure": true, "outcome_index": true, "source_nct": true, "time_frame": true}, "finish_reason": "stop", "guard": true, "id": "registry_NCT00004732_intact", "parse_error": null, "parsed": true, "prompt_tokens": 649, "transport_ok": true, "valid_schema": true}
{"arm": "generic", "benchmark": "nli4ct", "cluster": "NCT00828516", "completion_tokens": 49, "contract_accepted": true, "contract_reason": "accepted", "correct": true, "covered": true, "elapsed_seconds": 0.6074844999966444, "evidence_exact": false, "finish_reason": "stop", "fn": 6, "fp": 0, "guard": false, "id": "d1a7cbaa-161a-4675-b8b7-67ae364be364", "parse_error": null, "parsed": true, "prompt_tokens": 1040, "tp": 2, "transport_ok": true, "valid_schema": true}
{"arm": "generic", "benchmark": "nli4ct", "cluster": "NCT00828516", "completion_tokens": 49, "contract_accepted": true, "contract_reason": "accepted", "correct": true, "covered": true, "elapsed_seconds": 0.6074844999966444, "evidence_exact": false, "finish_reason": "stop", "fn": 6, "fp": 0, "guard": true, "id": "d1a7cbaa-161a-4675-b8b7-67ae364be364", "parse_error": null, "parsed": true, "prompt_tokens": 1040, "tp": 2, "transport_ok": true, "valid_schema": true}
{"arm": "generic", "benchmark": "registry", "cluster": "NCT02961894", "completion_tokens": 48, "condition": "missing_time", "contract_accepted": false, "contract_reason": "mismatch_availability", "correct": false, "covered": true, "domain": "peripheral", "elapsed_seconds": 0.5507174999947893, "field_correct": {"availability": false, "measure": true, "outcome_index": true, "source_nct": true, "time_frame": false}, "finish_reason": "stop", "guard": false, "id": "registry_NCT02961894_missing_time", "parse_error": null, "parsed": true, "prompt_tokens": 625, "transport_ok": true, "valid_schema": true}
{"arm": "generic", "benchmark": "registry", "cluster": "NCT02961894", "completion_tokens": 48, "condition": "missing_time", "contract_accepted": false, "contract_reason": "mismatch_availability", "correct": false, "covered": false, "domain": "peripheral", "elapsed_seconds": 0.5507174999947893, "field_correct": {"availability": false, "measure": false, "outcome_index": false, "source_nct": false, "time_frame": false}, "finish_reason": "stop", "guard": true, "id": "registry_NCT02961894_missing_time", "parse_error": null, "parsed": true, "prompt_tokens": 625, "transport_ok": true, "valid_schema": true}
{"arm": "generic", "benchmark": "registry", "cluster": "NCT04349657", "completion_tokens": 48, "condition": "missing_time", "contract_accepted": false, "contract_reason": "mismatch_availability", "correct": false, "covered": true, "domain": "peripheral", "elapsed_seconds": 0.49281949999567587, "field_correct": {"availability": false, "measure": true, "outcome_index": true, "source_nct": true, "time_frame": false}, "finish_reason": "stop", "guard": false, "id": "registry_NCT04349657_missing_time", "parse_error": null, "parsed": true, "prompt_tokens": 604, "transport_ok": true, "valid_schema": true}
{"arm": "generic", "benchmark": "registry", "cluster": "NCT04349657", "completion_tokens": 48, "condition": "missing_time", "contract_accepted": false, "contract_reason": "mismatch_availability", "correct": false, "covered": false, "domain": "peripheral", "elapsed_seconds": 0.49281949999567587, "field_correct": {"availability": false, "measure": false, "outcome_index": false, "source_nct": false, "time_frame": false}, "finish_reason": "stop", "guard": true, "id": "registry_NCT04349657_missing_time", "parse_error": null, "parsed": true, "prompt_tokens": 604, "transport_ok": true, "valid_schema": true}
{"arm": "checklist", "benchmark": "registry", "cluster": "NCT07049120", "completion_tokens": 27, "condition": "missing_endpoint", "contract_accepted": false, "contract_reason": "mismatch_availability", "correct": false, "covered": true, "domain": "peripheral", "elapsed_seconds": 0.33868050000455696, "field_correct": {"availability": false, "measure": true, "outcome_index": true, "source_nct": false, "time_frame": true}, "finish_reason": "stop", "guard": false, "id": "registry_NCT07049120_missing_endpoint", "parse_error": null, "parsed": true, "prompt_tokens": 599, "transport_ok": true, "valid_schema": true}
{"arm": "checklist", "benchmark": "registry", "cluster": "NCT07049120", "completion_tokens": 27, "condition": "missing_endpoint", "contract_accepted": false, "contract_reason": "mismatch_availability", "correct": false, "covered": false, "domain": "peripheral", "elapsed_seconds": 0.33868050000455696, "field_correct": {"availability": false, "measure": false, "outcome_index": false, "source_nct": false, "time_frame": false}, "finish_reason": "stop", "guard": true, "id": "registry_NCT07049120_missing_endpoint", "parse_error": null, "parsed": true, "prompt_tokens": 599, "transport_ok": true, "valid_schema": true}
{"arm": "checklist", "benchmark": "nli4ct", "cluster": "NCT01743560", "completion_tokens": 57, "contract_accepted": false, "contract_reason": "invalid_json", "correct": false, "covered": false, "elapsed_seconds": 0.6253892999957316, "evidence_exact": false, "finish_reason": "stop", "fn": 10, "fp": 0, "guard": false, "id": "437d5311-f0fd-4d61-82a2-5db0d07415f6", "parse_error": "invalid_json", "parsed": false, "prompt_tokens": 703, "tp": 0, "transport_ok": true, "valid_schema": false}
{"arm": "checklist", "benchmark": "nli4ct", "cluster": "NCT01743560", "completion_tokens": 57, "contract_accepted": false, "contract_reason": "invalid_json", "correct": false, "covered": false, "elapsed_seconds": 0.6253892999957316, "evidence_exact": false, "finish_reason": "stop", "fn": 10, "fp": 0, "guard": true, "id": "437d5311-f0fd-4d61-82a2-5db0d07415f6", "parse_error": "invalid_json", "parsed": false, "prompt_tokens": 703, "tp": 0, "transport_ok": true, "valid_schema": false}
{"arm": "generic", "benchmark": "registry", "cluster": "NCT07678164", "completion_tokens": 65, "condition": "missing_endpoint", "contract_accepted": false, "contract_reason": "mismatch_availability", "correct": false, "covered": true, "domain": "carotid", "elapsed_seconds": 0.6051766000018688, "field_correct": {"availability": false, "measure": false, "outcome_index": false, "source_nct": true, "time_frame": false}, "finish_reason": "stop", "guard": false, "id": "registry_NCT07678164_missing_endpoint", "parse_error": null, "parsed": true, "prompt_tokens": 504, "transport_ok": true, "valid_schema": true}
{"arm": "generic", "benchmark": "registry", "cluster": "NCT07678164", "completion_tokens": 65, "condition": "missing_endpoint", "contract_accepted": false, "contract_reason": "mismatch_availability", "correct": false, "covered": false, "domain": "carotid", "elapsed_seconds": 0.6051766000018688, "field_correct": {"availability": false, "measure": false, "outcome_index": false, "source_nct": false, "time_frame": false}, "finish_reason": "stop", "guard": true, "id": "registry_NCT07678164_missing_endpoint", "parse_error": null, "parsed": true, "prompt_tokens": 504, "transport_ok": true, "valid_schema": true}
{"arm": "checklist", "benchmark": "nli4ct", "cluster": "NCT00950911", "completion_tokens": 48, "contract_accepted": true, "contract_reason": "accepted", "correct": false, "covered": true, "elapsed_seconds": 0.5330456999945454, "evidence_exact": false, "finish_reason": "stop", "fn": 5, "fp": 0, "guard": false, "id": "0a1cb41e-a5f8-42ca-bec7-f9bc1291037c", "parse_error": null, "parsed": true, "prompt_tokens": 834, "tp": 1, "transport_ok": true, "valid_schema": true}
{"arm": "checklist", "benchmark": "nli4ct", "cluster": "NCT00950911", "completion_tokens": 48, "contract_accepted": true, "contract_reason": "accepted", "correct": false, "covered": true, "elapsed_seconds": 0.5330456999945454, "evidence_exact": false, "finish_reason": "stop", "fn": 5, "fp": 0, "guard": true, "id": "0a1cb41e-a5f8-42ca-bec7-f9bc1291037c", "parse_error": null, "parsed": true, "prompt_tokens": 834, "tp": 1, "transport_ok": true, "valid_schema": true}
{"arm": "checklist", "benchmark": "registry", "cluster": "NCT05489588", "completion_tokens": 38, "condition": "missing_time", "contract_accepted": false, "contract_reason": "mismatch_availability", "correct": false, "covered": true, "domain": "venous", "elapsed_seconds": 0.42276589998800773, "field_correct": {"availability": false, "measure": true, "outcome_index": true, "source_nct": true, "time_frame": true}, "finish_reason": "stop", "guard": false, "id": "registry_NCT05489588_missing_time", "parse_error": null, "parsed": true, "prompt_tokens": 596, "transport_ok": true, "valid_schema": true}
{"arm": "checklist", "benchmark": "registry", "cluster": "NCT05489588", "completion_tokens": 38, "condition": "missing_time", "contract_accepted": false, "contract_reason": "mismatch_availability", "correct": false, "covered": false, "domain": "venous", "elapsed_seconds": 0.42276589998800773, "field_correct": {"availability": false, "measure": false, "outcome_index": false, "source_nct": false, "time_frame": false}, "finish_reason": "stop", "guard": true, "id": "registry_NCT05489588_missing_time", "parse_error": null, "parsed": true, "prompt_tokens": 596, "transport_ok": true, "valid_schema": true}
{"arm": "generic", "benchmark": "registry", "cluster": "NCT00970619", "completion_tokens": 56, "condition": "clean", "contract_accepted": true, "contract_reason": "accepted", "correct": true, "covered": true, "domain": "venous", "elapsed_seconds": 0.5495385999965947, "field_correct": {"availability": true, "measure": true, "outcome_index": true, "source_nct": true, "time_frame": true}, "finish_reason": "stop", "guard": false, "id": "registry_NCT00970619_clean", "parse_error": null, "parsed": true, "prompt_tokens": 347, "transport_ok": true, "valid_schema": true}
{"arm": "generic", "benchmark": "registry", "cluster": "NCT00970619", "completion_tokens": 56, "condition": "clean", "contract_accepted": true, "contract_reason": "accepted", "correct": true, "covered": true, "domain": "venous", "elapsed_seconds": 0.5495385999965947, "field_correct": {"availability": true, "measure": true, "outcome_index": true, "source_nct": true, "time_frame": true}, "finish_reason": "stop", "guard": true, "id": "registry_NCT00970619_clean", "parse_error": null, "parsed": true, "prompt_tokens": 347, "transport_ok": true, "valid_schema": true}
{"arm": "checklist", "benchmark": "registry", "cluster": "NCT05489588", "completion_tokens": 44, "condition": "missing_endpoint", "contract_accepted": false, "contract_reason": "mismatch_availability", "correct": false, "covered": true, "domain": "venous", "elapsed_seconds": 0.43885799999407027, "field_correct": {"availability": false, "measure": false, "outcome_index": false, "source_nct": true, "time_frame": false}, "finish_reason": "stop", "guard": false, "id": "registry_NCT05489588_missing_endpoint", "parse_error": null, "parsed": true, "prompt_tokens": 581, "transport_ok": true, "valid_schema": true}
{"arm": "checklist", "benchmark": "registry", "cluster": "NCT05489588", "completion_tokens": 44, "condition": "missing_endpoint", "contract_accepted": false, "contract_reason": "mismatch_availability", "correct": false, "covered": false, "domain": "venous", "elapsed_seconds": 0.43885799999407027, "field_correct": {"availability": false, "measure": false, "outcome_index": false, "source_nct": false, "time_frame": false}, "finish_reason": "stop", "guard": true, "id": "registry_NCT05489588_missing_endpoint", "parse_error": null, "parsed": true, "prompt_tokens": 581, "transport_ok": true, "valid_schema": true}
{"arm": "generic", "benchmark": "registry", "cluster": "NCT02961894", "completion_tokens": 41, "condition": "missing_endpoint", "contract_accepted": false, "contract_reason": "mismatch_availability", "correct": false, "covered": true, "domain": "peripheral", "elapsed_seconds": 0.43259919999400154, "field_correct": {"availability": false, "measure": false, "outcome_index": false, "source_nct": true, "time_frame": false}, "finish_reason": "stop", "guard": false, "id": "registry_NCT02961894_missing_endpoint", "parse_error": null, "parsed": true, "prompt_tokens": 601, "transport_ok": true, "valid_schema": true}
{"arm": "generic", "benchmark": "registry", "cluster": "NCT02961894", "completion_tokens": 41, "condition": "missing_endpoint", "contract_accepted": false, "contract_reason": "mismatch_availability", "correct": false, "covered": false, "domain": "peripheral", "elapsed_seconds": 0.43259919999400154, "field_correct": {"availability": false, "measure": false, "outcome_index": false, "source_nct": false, "time_frame": false}, "finish_reason": "stop", "guard": true, "id": "registry_NCT02961894_missing_endpoint", "parse_error": null, "parsed": true, "prompt_tokens": 601, "transport_ok": true, "valid_schema": true}
{"arm": "checklist", "benchmark": "registry", "cluster": "NCT05132361", "completion_tokens": 41, "condition": "intact", "contract_accepted": true, "contract_reason": "accepted", "correct": true, "covered": true, "domain": "peripheral", "elapsed_seconds": 0.46016219999000896, "field_correct": {"availability": true, "measure": true, "outcome_index": true, "source_nct": true, "time_frame": true}, "finish_reason": "stop", "guard": false, "id": "registry_NCT05132361_intact", "parse_error": null, "parsed": true, "prompt_tokens": 694, "transport_ok": true, "valid_schema": true}
{"arm": "checklist", "benchmark": "registry", "cluster": "NCT05132361", "completion_tokens": 41, "condition": "intact", "contract_accepted": true, "contract_reason": "accepted", "correct": true, "covered": true, "domain": "peripheral", "elapsed_seconds": 0.46016219999000896, "field_correct": {"availability": true, "measure": true, "outcome_index": true, "source_nct": true, "time_frame": true}, "finish_reason": "stop", "guard": true, "id": "registry_NCT05132361_intact", "parse_error": null, "parsed": true, "prompt_tokens": 694, "transport_ok": true, "valid_schema": true}
{"arm": "checklist", "benchmark": "registry", "cluster": "NCT03546881", "completion_tokens": 59, "condition": "clean", "contract_accepted": true, "contract_reason": "accepted", "correct": true, "covered": true, "domain": "peripheral", "elapsed_seconds": 0.5679349999991246, "field_correct": {"availability": true, "measure": true, "outcome_index": true, "source_nct": true, "time_frame": true}, "finish_reason": "stop", "guard": false, "id": "registry_NCT03546881_clean", "parse_error": null, "parsed": true, "prompt_tokens": 400, "transport_ok": true, "valid_schema": true}
{"arm": "checklist", "benchmark": "registry", "cluster": "NCT03546881", "completion_tokens": 59, "condition": "clean", "contract_accepted": true, "contract_reason": "accepted", "correct": true, "covered": true, "domain": "peripheral", "elapsed_seconds": 0.5679349999991246, "field_correct": {"availability": true, "measure": true, "outcome_index": true, "source_nct": true, "time_frame": true}, "finish_reason": "stop", "guard": true, "id": "registry_NCT03546881_clean", "parse_error": null, "parsed": true, "prompt_tokens": 400, "transport_ok": true, "valid_schema": true}
{"arm": "generic", "benchmark": "registry", "cluster": "NCT07519304", "completion_tokens": 49, "condition": "missing_endpoint", "contract_accepted": true, "contract_reason": "accepted", "correct": true, "covered": true, "domain": "venous", "elapsed_seconds": 0.47389159999147523, "field_correct": {"availability": true, "measure": true, "outcome_index": true, "source_nct": true, "time_frame": true}, "finish_reason": "stop", "guard": false, "id": "registry_NCT07519304_missing_endpoint", "parse_error": null, "parsed": true, "prompt_tokens": 491, "transport_ok": true, "valid_schema": true}
{"arm": "generic", "benchmark": "registry", "cluster": "NCT07519304", "completion_tokens": 49, "condition": "missing_endpoint", "contract_accepted": true, "contract_reason": "accepted", "correct": true, "covered": true, "domain": "venous", "elapsed_seconds": 0.47389159999147523, "field_correct": {"availability": true, "measure": true, "outcome_index": true, "source_nct": true, "time_frame": true}, "finish_reason": "stop", "guard": true, "id": "registry_NCT07519304_missing_endpoint", "parse_error": null, "parsed": true, "prompt_tokens": 491, "transport_ok": true, "valid_schema": true}
{"arm": "generic", "benchmark": "nli4ct", "cluster": "NCT00428220", "completion_tokens": 50, "contract_accepted": true, "contract_reason": "accepted", "correct": true, "covered": true, "elapsed_seconds": 0.5392857999977423, "evidence_exact": false, "finish_reason": "stop", "fn": 23, "fp": 0, "guard": false, "id": "3ad9820f-4ef2-4624-b08a-b910adf25836", "parse_error": null, "parsed": true, "prompt_tokens": 1012, "tp": 2, "transport_ok": true, "valid_schema": true}
{"arm": "generic", "benchmark": "nli4ct", "cluster": "NCT00428220", "completion_tokens": 50, "contract_accepted": true, "contract_reason": "accepted", "correct": true, "covered": true, "elapsed_seconds": 0.5392857999977423, "evidence_exact": false, "finish_reason": "stop", "fn": 23, "fp": 0, "guard": true, "id": "3ad9820f-4ef2-4624-b08a-b910adf25836", "parse_error": null, "parsed": true, "prompt_tokens": 1012, "tp": 2, "transport_ok": true, "valid_schema": true}
{"arm": "checklist", "benchmark": "registry", "cluster": "NCT02048514", "completion_tokens": 44, "condition": "clean", "contract_accepted": true, "contract_reason": "accepted", "correct": true, "covered": true, "domain": "aortic", "elapsed_seconds": 0.48026940001000185, "field_correct": {"availability": true, "measure": true, "outcome_index": true, "source_nct": true, "time_frame": true}, "finish_reason": "stop", "guard": false, "id": "registry_NCT02048514_clean", "parse_error": null, "parsed": true, "prompt_tokens": 434, "transport_ok": true, "valid_schema": true}
{"arm": "checklist", "benchmark": "registry", "cluster": "NCT02048514", "completion_tokens": 44, "condition": "clean", "contract_accepted": true, "contract_reason": "accepted", "correct": true, "covered": true, "domain": "aortic", "elapsed_seconds": 0.48026940001000185, "field_correct": {"availability": true, "measure": true, "outcome_index": true, "source_nct": true, "time_frame": true}, "finish_reason": "stop", "guard": true, "id": "registry_NCT02048514_clean", "parse_error": null, "parsed": true, "prompt_tokens": 434, "transport_ok": true, "valid_schema": true}
{"arm": "generic", "benchmark": "registry", "cluster": "NCT06051032", "completion_tokens": 65, "condition": "missing_endpoint", "contract_accepted": false, "contract_reason": "mismatch_availability", "correct": false, "covered": true, "domain": "venous", "elapsed_seconds": 0.583365499987849, "field_correct": {"availability": false, "measure": false, "outcome_index": false, "source_nct": true, "time_frame": false}, "finish_reason": "stop", "guard": false, "id": "registry_NCT06051032_missing_endpoint", "parse_error": null, "parsed": true, "prompt_tokens": 567, "transport_ok": true, "valid_schema": true}
{"arm": "generic", "benchmark": "registry", "cluster": "NCT06051032", "completion_tokens": 65, "condition": "missing_endpoint", "contract_accepted": false, "contract_reason": "mismatch_availability", "correct": false, "covered": false, "domain": "venous", "elapsed_seconds": 0.583365499987849, "field_correct": {"availability": false, "measure": false, "outcome_index": false, "source_nct": false, "time_frame": false}, "finish_reason": "stop", "guard": true, "id": "registry_NCT06051032_missing_endpoint", "parse_error": null, "parsed": true, "prompt_tokens": 567, "transport_ok": true, "valid_schema": true}
{"arm": "checklist", "benchmark": "registry", "cluster": "NCT00492908", "completion_tokens": 27, "condition": "missing_source", "contract_accepted": false, "contract_reason": "mismatch_outcome_index", "correct": false, "covered": true, "domain": "coronary", "elapsed_seconds": 0.32215770000766497, "field_correct": {"availability": true, "measure": true, "outcome_index": false, "source_nct": true, "time_frame": true}, "finish_reason": "stop", "guard": false, "id": "registry_NCT00492908_missing_source", "parse_error": null, "parsed": true, "prompt_tokens": 631, "transport_ok": true, "valid_schema": true}
{"arm": "checklist", "benchmark": "registry", "cluster": "NCT00492908", "completion_tokens": 27, "condition": "missing_source", "contract_accepted": false, "contract_reason": "mismatch_outcome_index", "correct": false, "covered": false, "domain": "coronary", "elapsed_seconds": 0.32215770000766497, "field_correct": {"availability": false, "measure": false, "outcome_index": false, "source_nct": false, "time_frame": false}, "finish_reason": "stop", "guard": true, "id": "registry_NCT00492908_missing_source", "parse_error": null, "parsed": true, "prompt_tokens": 631, "transport_ok": true, "valid_schema": true}
{"arm": "checklist", "benchmark": "registry", "cluster": "NCT00355940", "completion_tokens": 45, "condition": "intact", "contract_accepted": true, "contract_reason": "accepted", "correct": true, "covered": true, "domain": "aortic", "elapsed_seconds": 0.49591500000678934, "field_correct": {"availability": true, "measure": true, "outcome_index": true, "source_nct": true, "time_frame": true}, "finish_reason": "stop", "guard": false, "id": "registry_NCT00355940_intact", "parse_error": null, "parsed": true, "prompt_tokens": 950, "transport_ok": true, "valid_schema": true}
{"arm": "checklist", "benchmark": "registry", "cluster": "NCT00355940", "completion_tokens": 45, "condition": "intact", "contract_accepted": true, "contract_reason": "accepted", "correct": true, "covered": true, "domain": "aortic", "elapsed_seconds": 0.49591500000678934, "field_correct": {"availability": true, "measure": true, "outcome_index": true, "source_nct": true, "time_frame": true}, "finish_reason": "stop", "guard": true, "id": "registry_NCT00355940_intact", "parse_error": null, "parsed": true, "prompt_tokens": 950, "transport_ok": true, "valid_schema": true}
{"arm": "checklist", "benchmark": "registry", "cluster": "NCT01076036", "completion_tokens": 40, "condition": "missing_endpoint", "contract_accepted": false, "contract_reason": "mismatch_availability", "correct": false, "covered": true, "domain": "coronary", "elapsed_seconds": 0.4631672000105027, "field_correct": {"availability": false, "measure": false, "outcome_index": false, "source_nct": true, "time_frame": false}, "finish_reason": "stop", "guard": false, "id": "registry_NCT01076036_missing_endpoint", "parse_error": null, "parsed": true, "prompt_tokens": 578, "transport_ok": true, "valid_schema": true}
{"arm": "checklist", "benchmark": "registry", "cluster": "NCT01076036", "completion_tokens": 40, "condition": "missing_endpoint", "contract_accepted": false, "contract_reason": "mismatch_availability", "correct": false, "covered": false, "domain": "coronary", "elapsed_seconds": 0.4631672000105027, "field_correct": {"availability": false, "measure": false, "outcome_index": false, "source_nct": false, "time_frame": false}, "finish_reason": "stop", "guard": true, "id": "registry_NCT01076036_missing_endpoint", "parse_error": null, "parsed": true, "prompt_tokens": 578, "transport_ok": true, "valid_schema": true}
{"arm": "generic", "benchmark": "registry", "cluster": "NCT00478673", "completion_tokens": 53, "condition": "clean", "contract_accepted": true, "contract_reason": "accepted", "correct": true, "covered": true, "domain": "carotid", "elapsed_seconds": 0.5230542000062997, "field_correct": {"availability": true, "measure": true, "outcome_index": true, "source_nct": true, "time_frame": true}, "finish_reason": "stop", "guard": false, "id": "registry_NCT00478673_clean", "parse_error": null, "parsed": true, "prompt_tokens": 378, "transport_ok": true, "valid_schema": true}
{"arm": "generic", "benchmark": "registry", "cluster": "NCT00478673", "completion_tokens": 53, "condition": "clean", "contract_accepted": true, "contract_reason": "accepted", "correct": true, "covered": true, "domain": "carotid", "elapsed_seconds": 0.5230542000062997, "field_correct": {"availability": true, "measure": true, "outcome_index": true, "source_nct": true, "time_frame": true}, "finish_reason": "stop", "guard": true, "id": "registry_NCT00478673_clean", "parse_error": null, "parsed": true, "prompt_tokens": 378, "transport_ok": true, "valid_schema": true}
{"arm": "checklist", "benchmark": "nli4ct", "cluster": "NCT00118157", "completion_tokens": 30, "contract_accepted": true, "contract_reason": "accepted", "correct": true, "covered": true, "elapsed_seconds": 0.3526587000087602, "evidence_exact": false, "finish_reason": "stop", "fn": 4, "fp": 0, "guard": false, "id": "61a6a476-9283-4cde-89e7-5f1405f690c1", "parse_error": null, "parsed": true, "prompt_tokens": 448, "tp": 1, "transport_ok": true, "valid_schema": true}
{"arm": "checklist", "benchmark": "nli4ct", "cluster": "NCT00118157", "completion_tokens": 30, "contract_accepted": true, "contract_reason": "accepted", "correct": true, "covered": true, "elapsed_seconds": 0.3526587000087602, "evidence_exact": false, "finish_reason": "stop", "fn": 4, "fp": 0, "guard": true, "id": "61a6a476-9283-4cde-89e7-5f1405f690c1", "parse_error": null, "parsed": true, "prompt_tokens": 448, "tp": 1, "transport_ok": true, "valid_schema": true}
{"arm": "checklist", "benchmark": "registry", "cluster": "NCT00986193", "completion_tokens": 47, "condition": "intact", "contract_accepted": true, "contract_reason": "accepted", "correct": true, "covered": true, "domain": "coronary", "elapsed_seconds": 0.46971649999613874, "field_correct": {"availability": true, "measure": true, "outcome_index": true, "source_nct": true, "time_frame": true}, "finish_reason": "stop", "guard": false, "id": "registry_NCT00986193_intact", "parse_error": null, "parsed": true, "prompt_tokens": 566, "transport_ok": true, "valid_schema": true}
{"arm": "checklist", "benchmark": "registry", "cluster": "NCT00986193", "completion_tokens": 47, "condition": "intact", "contract_accepted": true, "contract_reason": "accepted", "correct": true, "covered": true, "domain": "coronary", "elapsed_seconds": 0.46971649999613874, "field_correct": {"availability": true, "measure": true, "outcome_index": true, "source_nct": true, "time_frame": true}, "finish_reason": "stop", "guard": true, "id": "registry_NCT00986193_intact", "parse_error": null, "parsed": true, "prompt_tokens": 566, "transport_ok": true, "valid_schema": true}
{"arm": "generic", "benchmark": "nli4ct", "cluster": "NCT00429299", "completion_tokens": 30, "contract_accepted": true, "contract_reason": "accepted", "correct": true, "covered": true, "elapsed_seconds": 0.4856313000054797, "evidence_exact": true, "finish_reason": "stop", "fn": 0, "fp": 0, "guard": false, "id": "9340e38d-37ce-4634-9f36-a747f964441c", "parse_error": null, "parsed": true, "prompt_tokens": 1320, "tp": 1, "transport_ok": true, "valid_schema": true}
{"arm": "generic", "benchmark": "nli4ct", "cluster": "NCT00429299", "completion_tokens": 30, "contract_accepted": true, "contract_reason": "accepted", "correct": true, "covered": true, "elapsed_seconds": 0.4856313000054797, "evidence_exact": true, "finish_reason": "stop", "fn": 0, "fp": 0, "guard": true, "id": "9340e38d-37ce-4634-9f36-a747f964441c", "parse_error": null, "parsed": true, "prompt_tokens": 1320, "tp": 1, "transport_ok": true, "valid_schema": true}
{"arm": "generic", "benchmark": "registry", "cluster": "NCT03546881", "completion_tokens": 41, "condition": "missing_source", "contract_accepted": false, "contract_reason": "mismatch_availability", "correct": false, "covered": true, "domain": "peripheral", "elapsed_seconds": 0.4682044000073802, "field_correct": {"availability": false, "measure": false, "outcome_index": false, "source_nct": false, "time_frame": false}, "finish_reason": "stop", "guard": false, "id": "registry_NCT03546881_missing_source", "parse_error": null, "parsed": true, "prompt_tokens": 555, "transport_ok": true, "valid_schema": true}
{"arm": "generic", "benchmark": "registry", "cluster": "NCT03546881", "completion_tokens": 41, "condition": "missing_source", "contract_accepted": false, "contract_reason": "mismatch_availability", "correct": false, "covered": false, "domain": "peripheral", "elapsed_seconds": 0.4682044000073802, "field_correct": {"availability": false, "measure": false, "outcome_index": false, "source_nct": false, "time_frame": false}, "finish_reason": "stop", "guard": true, "id": "registry_NCT03546881_missing_source", "parse_error": null, "parsed": true, "prompt_tokens": 555, "transport_ok": true, "valid_schema": true}
{"arm": "checklist", "benchmark": "registry", "cluster": "NCT04760119", "completion_tokens": 43, "condition": "missing_time", "contract_accepted": false, "contract_reason": "mismatch_availability", "correct": false, "covered": true, "domain": "peripheral", "elapsed_seconds": 0.45193969999672845, "field_correct": {"availability": false, "measure": true, "outcome_index": true, "source_nct": true, "time_frame": true}, "finish_reason": "stop", "guard": false, "id": "registry_NCT04760119_missing_time", "parse_error": null, "parsed": true, "prompt_tokens": 580, "transport_ok": true, "valid_schema": true}
{"arm": "checklist", "benchmark": "registry", "cluster": "NCT04760119", "completion_tokens": 43, "condition": "missing_time", "contract_accepted": false, "contract_reason": "mismatch_availability", "correct": false, "covered": false, "domain": "peripheral", "elapsed_seconds": 0.45193969999672845, "field_correct": {"availability": false, "measure": false, "outcome_index": false, "source_nct": false, "time_frame": false}, "finish_reason": "stop", "guard": true, "id": "registry_NCT04760119_missing_time", "parse_error": null, "parsed": true, "prompt_tokens": 580, "transport_ok": true, "valid_schema": true}
{"arm": "checklist", "benchmark": "registry", "cluster": "NCT04760119", "completion_tokens": 45, "condition": "clean", "contract_accepted": true, "contract_reason": "accepted", "correct": true, "covered": true, "domain": "peripheral", "elapsed_seconds": 0.3658870999934152, "field_correct": {"availability": true, "measure": true, "outcome_index": true, "source_nct": true, "time_frame": true}, "finish_reason": "stop", "guard": false, "id": "registry_NCT04760119_clean", "parse_error": null, "parsed": true, "prompt_tokens": 429, "transport_ok": true, "valid_schema": true}
{"arm": "checklist", "benchmark": "registry", "cluster": "NCT04760119", "completion_tokens": 45, "condition": "clean", "contract_accepted": true, "contract_reason": "accepted", "correct": true, "covered": true, "domain": "peripheral", "elapsed_seconds": 0.3658870999934152, "field_correct": {"availability": true, "measure": true, "outcome_index": true, "source_nct": true, "time_frame": true}, "finish_reason": "stop", "guard": true, "id": "registry_NCT04760119_clean", "parse_error": null, "parsed": true, "prompt_tokens": 429, "transport_ok": true, "valid_schema": true}
{"arm": "checklist", "benchmark": "registry", "cluster": "NCT00355940", "completion_tokens": 43, "condition": "missing_time", "contract_accepted": false, "contract_reason": "mismatch_availability", "correct": false, "covered": true, "domain": "aortic", "elapsed_seconds": 0.4560436000028858, "field_correct": {"availability": false, "measure": true, "outcome_index": true, "source_nct": true, "time_frame": true}, "finish_reason": "stop", "guard": false, "id": "registry_NCT00355940_missing_time", "parse_error": null, "parsed": true, "prompt_tokens": 941, "transport_ok": true, "valid_schema": true}
{"arm": "checklist", "benchmark": "registry", "cluster": "NCT00355940", "completion_tokens": 43, "condition": "missing_time", "contract_accepted": false, "contract_reason": "mismatch_availability", "correct": false, "covered": false, "domain": "aortic", "elapsed_seconds": 0.4560436000028858, "field_correct": {"availability": false, "measure": false, "outcome_index": false, "source_nct": false, "time_frame": false}, "finish_reason": "stop", "guard": true, "id": "registry_NCT00355940_missing_time", "parse_error": null, "parsed": true, "prompt_tokens": 941, "transport_ok": true, "valid_schema": true}
{"arm": "checklist", "benchmark": "registry", "cluster": "NCT02043691", "completion_tokens": 27, "condition": "missing_source", "contract_accepted": false, "contract_reason": "mismatch_outcome_index", "correct": false, "covered": true, "domain": "aortic", "elapsed_seconds": 0.3552315999986604, "field_correct": {"availability": true, "measure": true, "outcome_index": false, "source_nct": true, "time_frame": true}, "finish_reason": "stop", "guard": false, "id": "registry_NCT02043691_missing_source", "parse_error": null, "parsed": true, "prompt_tokens": 524, "transport_ok": true, "valid_schema": true}
{"arm": "checklist", "benchmark": "registry", "cluster": "NCT02043691", "completion_tokens": 27, "condition": "missing_source", "contract_accepted": false, "contract_reason": "mismatch_outcome_index", "correct": false, "covered": false, "domain": "aortic", "elapsed_seconds": 0.3552315999986604, "field_correct": {"availability": false, "measure": false, "outcome_index": false, "source_nct": false, "time_frame": false}, "finish_reason": "stop", "guard": true, "id": "registry_NCT02043691_missing_source", "parse_error": null, "parsed": true, "prompt_tokens": 524, "transport_ok": true, "valid_schema": true}
{"arm": "generic", "benchmark": "nli4ct", "cluster": "NCT00256698", "completion_tokens": 50, "contract_accepted": true, "contract_reason": "accepted", "correct": true, "covered": true, "elapsed_seconds": 0.919185999999172, "evidence_exact": false, "finish_reason": "stop", "fn": 7, "fp": 0, "guard": false, "id": "40fc3a97-0a5d-4f19-ba94-7c4668d0538d", "parse_error": null, "parsed": true, "prompt_tokens": 560, "tp": 2, "transport_ok": true, "valid_schema": true}
{"arm": "generic", "benchmark": "nli4ct", "cluster": "NCT00256698", "completion_tokens": 50, "contract_accepted": true, "contract_reason": "accepted", "correct": true, "covered": true, "elapsed_seconds": 0.919185999999172, "evidence_exact": false, "finish_reason": "stop", "fn": 7, "fp": 0, "guard": true, "id": "40fc3a97-0a5d-4f19-ba94-7c4668d0538d", "parse_error": null, "parsed": true, "prompt_tokens": 560, "tp": 2, "transport_ok": true, "valid_schema": true}
{"arm": "generic", "benchmark": "nli4ct", "cluster": "NCT00451555", "completion_tokens": 33, "contract_accepted": false, "contract_reason": "missing_source_or_evidence", "correct": false, "covered": true, "elapsed_seconds": 0.47589269999298267, "evidence_exact": false, "finish_reason": "stop", "fn": 24, "fp": 1, "guard": false, "id": "20c98ba5-ca61-4afe-af57-6de08705a5cd", "parse_error": null, "parsed": true, "prompt_tokens": 1364, "tp": 1, "transport_ok": true, "valid_schema": true}
{"arm": "generic", "benchmark": "nli4ct", "cluster": "NCT00451555", "completion_tokens": 33, "contract_accepted": false, "contract_reason": "missing_source_or_evidence", "correct": false, "covered": false, "elapsed_seconds": 0.47589269999298267, "evidence_exact": false, "finish_reason": "stop", "fn": 25, "fp": 0, "guard": true, "id": "20c98ba5-ca61-4afe-af57-6de08705a5cd", "parse_error": null, "parsed": true, "prompt_tokens": 1364, "tp": 0, "transport_ok": true, "valid_schema": true}
{"arm": "generic", "benchmark": "registry", "cluster": "NCT01084408", "completion_tokens": 48, "condition": "clean", "contract_accepted": true, "contract_reason": "accepted", "correct": true, "covered": true, "domain": "coronary", "elapsed_seconds": 0.5936990999907721, "field_correct": {"availability": true, "measure": true, "outcome_index": true, "source_nct": true, "time_frame": true}, "finish_reason": "stop", "guard": false, "id": "registry_NCT01084408_clean", "parse_error": null, "parsed": true, "prompt_tokens": 327, "transport_ok": true, "valid_schema": true}
{"arm": "generic", "benchmark": "registry", "cluster": "NCT01084408", "completion_tokens": 48, "condition": "clean", "contract_accepted": true, "contract_reason": "accepted", "correct": true, "covered": true, "domain": "coronary", "elapsed_seconds": 0.5936990999907721, "field_correct": {"availability": true, "measure": true, "outcome_index": true, "source_nct": true, "time_frame": true}, "finish_reason": "stop", "guard": true, "id": "registry_NCT01084408_clean", "parse_error": null, "parsed": true, "prompt_tokens": 327, "transport_ok": true, "valid_schema": true}
{"arm": "generic", "benchmark": "registry", "cluster": "NCT02043691", "completion_tokens": 47, "condition": "missing_endpoint", "contract_accepted": false, "contract_reason": "mismatch_availability", "correct": false, "covered": true, "domain": "aortic", "elapsed_seconds": 0.40574600000400096, "field_correct": {"availability": false, "measure": false, "outcome_index": false, "source_nct": false, "time_frame": false}, "finish_reason": "stop", "guard": false, "id": "registry_NCT02043691_missing_endpoint", "parse_error": null, "parsed": true, "prompt_tokens": 516, "transport_ok": true, "valid_schema": true}
{"arm": "generic", "benchmark": "registry", "cluster": "NCT02043691", "completion_tokens": 47, "condition": "missing_endpoint", "contract_accepted": false, "contract_reason": "mismatch_availability", "correct": false, "covered": false, "domain": "aortic", "elapsed_seconds": 0.40574600000400096, "field_correct": {"availability": false, "measure": false, "outcome_index": false, "source_nct": false, "time_frame": false}, "finish_reason": "stop", "guard": true, "id": "registry_NCT02043691_missing_endpoint", "parse_error": null, "parsed": true, "prompt_tokens": 516, "transport_ok": true, "valid_schema": true}
{"arm": "checklist", "benchmark": "nli4ct", "cluster": "NCT01631552", "completion_tokens": 135, "contract_accepted": false, "contract_reason": "index_range_or_duplicate", "correct": false, "covered": true, "elapsed_seconds": 1.3296162999904482, "evidence_exact": false, "finish_reason": "stop", "fn": 2, "fp": 31, "guard": false, "id": "cf45d975-0c29-4cf3-8f21-c245482a2b32", "parse_error": null, "parsed": true, "prompt_tokens": 1962, "tp": 5, "transport_ok": true, "valid_schema": true}
{"arm": "checklist", "benchmark": "nli4ct", "cluster": "NCT01631552", "completion_tokens": 135, "contract_accepted": false, "contract_reason": "index_range_or_duplicate", "correct": false, "covered": false, "elapsed_seconds": 1.3296162999904482, "evidence_exact": false, "finish_reason": "stop", "fn": 7, "fp": 0, "guard": true, "id": "cf45d975-0c29-4cf3-8f21-c245482a2b32", "parse_error": null, "parsed": true, "prompt_tokens": 1962, "tp": 0, "transport_ok": true, "valid_schema": true}
{"arm": "generic", "benchmark": "registry", "cluster": "NCT01482273", "completion_tokens": 58, "condition": "missing_source", "contract_accepted": false, "contract_reason": "mismatch_availability", "correct": false, "covered": true, "domain": "venous", "elapsed_seconds": 0.6548432000126923, "field_correct": {"availability": false, "measure": false, "outcome_index": false, "source_nct": false, "time_frame": false}, "finish_reason": "stop", "guard": false, "id": "registry_NCT01482273_missing_source", "parse_error": null, "parsed": true, "prompt_tokens": 439, "transport_ok": true, "valid_schema": true}
{"arm": "generic", "benchmark": "registry", "cluster": "NCT01482273", "completion_tokens": 58, "condition": "missing_source", "contract_accepted": false, "contract_reason": "mismatch_availability", "correct": false, "covered": false, "domain": "venous", "elapsed_seconds": 0.6548432000126923, "field_correct": {"availability": false, "measure": false, "outcome_index": false, "source_nct": false, "time_frame": false}, "finish_reason": "stop", "guard": true, "id": "registry_NCT01482273_missing_source", "parse_error": null, "parsed": true, "prompt_tokens": 439, "transport_ok": true, "valid_schema": true}
{"arm": "generic", "benchmark": "nli4ct", "cluster": "NCT00950911", "completion_tokens": 49, "contract_accepted": true, "contract_reason": "accepted", "correct": true, "covered": true, "elapsed_seconds": 0.5141290000028675, "evidence_exact": false, "finish_reason": "stop", "fn": 4, "fp": 0, "guard": false, "id": "943f62ca-d87c-4a5e-9355-6750d7d9b58f", "parse_error": null, "parsed": true, "prompt_tokens": 747, "tp": 2, "transport_ok": true, "valid_schema": true}
{"arm": "generic", "benchmark": "nli4ct", "cluster": "NCT00950911", "completion_tokens": 49, "contract_accepted": true, "contract_reason": "accepted", "correct": true, "covered": true, "elapsed_seconds": 0.5141290000028675, "evidence_exact": false, "finish_reason": "stop", "fn": 4, "fp": 0, "guard": true, "id": "943f62ca-d87c-4a5e-9355-6750d7d9b58f", "parse_error": null, "parsed": true, "prompt_tokens": 747, "tp": 2, "transport_ok": true, "valid_schema": true}
{"arm": "generic", "benchmark": "registry", "cluster": "NCT06899399", "completion_tokens": 38, "condition": "missing_time", "contract_accepted": false, "contract_reason": "mismatch_availability", "correct": false, "covered": true, "domain": "carotid", "elapsed_seconds": 0.41850139999587554, "field_correct": {"availability": false, "measure": true, "outcome_index": true, "source_nct": true, "time_frame": true}, "finish_reason": "stop", "guard": false, "id": "registry_NCT06899399_missing_time", "parse_error": null, "parsed": true, "prompt_tokens": 545, "transport_ok": true, "valid_schema": true}
{"arm": "generic", "benchmark": "registry", "cluster": "NCT06899399", "completion_tokens": 38, "condition": "missing_time", "contract_accepted": false, "contract_reason": "mismatch_availability", "correct": false, "covered": false, "domain": "carotid", "elapsed_seconds": 0.41850139999587554, "field_correct": {"availability": false, "measure": false, "outcome_index": false, "source_nct": false, "time_frame": false}, "finish_reason": "stop", "guard": true, "id": "registry_NCT06899399_missing_time", "parse_error": null, "parsed": true, "prompt_tokens": 545, "transport_ok": true, "valid_schema": true}
{"arm": "checklist", "benchmark": "nli4ct", "cluster": "NCT01222390", "completion_tokens": 53, "contract_accepted": true, "contract_reason": "accepted", "correct": false, "covered": true, "elapsed_seconds": 0.5502454999950714, "evidence_exact": false, "finish_reason": "stop", "fn": 8, "fp": 0, "guard": false, "id": "dbd5f70e-0fa9-4b5e-af0e-0ad9efc49bc6", "parse_error": null, "parsed": true, "prompt_tokens": 747, "tp": 4, "transport_ok": true, "valid_schema": true}
{"arm": "checklist", "benchmark": "nli4ct", "cluster": "NCT01222390", "completion_tokens": 53, "contract_accepted": true, "contract_reason": "accepted", "correct": false, "covered": true, "elapsed_seconds": 0.5502454999950714, "evidence_exact": false, "finish_reason": "stop", "fn": 8, "fp": 0, "guard": true, "id": "dbd5f70e-0fa9-4b5e-af0e-0ad9efc49bc6", "parse_error": null, "parsed": true, "prompt_tokens": 747, "tp": 4, "transport_ok": true, "valid_schema": true}
{"arm": "generic", "benchmark": "registry", "cluster": "NCT00970619", "completion_tokens": 55, "condition": "missing_time", "contract_accepted": false, "contract_reason": "mismatch_availability", "correct": false, "covered": true, "domain": "venous", "elapsed_seconds": 0.5821471999952337, "field_correct": {"availability": false, "measure": true, "outcome_index": true, "source_nct": true, "time_frame": true}, "finish_reason": "stop", "guard": false, "id": "registry_NCT00970619_missing_time", "parse_error": null, "parsed": true, "prompt_tokens": 487, "transport_ok": true, "valid_schema": true}
{"arm": "generic", "benchmark": "registry", "cluster": "NCT00970619", "completion_tokens": 55, "condition": "missing_time", "contract_accepted": false, "contract_reason": "mismatch_availability", "correct": false, "covered": false, "domain": "venous", "elapsed_seconds": 0.5821471999952337, "field_correct": {"availability": false, "measure": false, "outcome_index": false, "source_nct": false, "time_frame": false}, "finish_reason": "stop", "guard": true, "id": "registry_NCT00970619_missing_time", "parse_error": null, "parsed": true, "prompt_tokens": 487, "transport_ok": true, "valid_schema": true}
{"arm": "generic", "benchmark": "registry", "cluster": "NCT07054060", "completion_tokens": 77, "condition": "missing_endpoint", "contract_accepted": false, "contract_reason": "mismatch_availability", "correct": false, "covered": true, "domain": "carotid", "elapsed_seconds": 0.6941057999938494, "field_correct": {"availability": false, "measure": false, "outcome_index": false, "source_nct": true, "time_frame": false}, "finish_reason": "stop", "guard": false, "id": "registry_NCT07054060_missing_endpoint", "parse_error": null, "parsed": true, "prompt_tokens": 477, "transport_ok": true, "valid_schema": true}
{"arm": "generic", "benchmark": "registry", "cluster": "NCT07054060", "completion_tokens": 77, "condition": "missing_endpoint", "contract_accepted": false, "contract_reason": "mismatch_availability", "correct": false, "covered": false, "domain": "carotid", "elapsed_seconds": 0.6941057999938494, "field_correct": {"availability": false, "measure": false, "outcome_index": false, "source_nct": false, "time_frame": false}, "finish_reason": "stop", "guard": true, "id": "registry_NCT07054060_missing_endpoint", "parse_error": null, "parsed": true, "prompt_tokens": 477, "transport_ok": true, "valid_schema": true}
{"arm": "checklist", "benchmark": "nli4ct", "cluster": "NCT02104830", "completion_tokens": 53, "contract_accepted": true, "contract_reason": "accepted", "correct": true, "covered": true, "elapsed_seconds": 0.645626400000765, "evidence_exact": false, "finish_reason": "stop", "fn": 4, "fp": 0, "guard": false, "id": "e4b448ba-15ad-4cf8-9343-782d45166891", "parse_error": null, "parsed": true, "prompt_tokens": 1465, "tp": 4, "transport_ok": true, "valid_schema": true}
{"arm": "checklist", "benchmark": "nli4ct", "cluster": "NCT02104830", "completion_tokens": 53, "contract_accepted": true, "contract_reason": "accepted", "correct": true, "covered": true, "elapsed_seconds": 0.645626400000765, "evidence_exact": false, "finish_reason": "stop", "fn": 4, "fp": 0, "guard": true, "id": "e4b448ba-15ad-4cf8-9343-782d45166891", "parse_error": null, "parsed": true, "prompt_tokens": 1465, "tp": 4, "transport_ok": true, "valid_schema": true}
{"arm": "generic", "benchmark": "registry", "cluster": "NCT07054060", "completion_tokens": 40, "condition": "missing_time", "contract_accepted": false, "contract_reason": "mismatch_availability", "correct": false, "covered": true, "domain": "carotid", "elapsed_seconds": 0.4457691999996314, "field_correct": {"availability": false, "measure": true, "outcome_index": true, "source_nct": true, "time_frame": true}, "finish_reason": "stop", "guard": false, "id": "registry_NCT07054060_missing_time", "parse_error": null, "parsed": true, "prompt_tokens": 494, "transport_ok": true, "valid_schema": true}
{"arm": "generic", "benchmark": "registry", "cluster": "NCT07054060", "completion_tokens": 40, "condition": "missing_time", "contract_accepted": false, "contract_reason": "mismatch_availability", "correct": false, "covered": false, "domain": "carotid", "elapsed_seconds": 0.4457691999996314, "field_correct": {"availability": false, "measure": false, "outcome_index": false, "source_nct": false, "time_frame": false}, "finish_reason": "stop", "guard": true, "id": "registry_NCT07054060_missing_time", "parse_error": null, "parsed": true, "prompt_tokens": 494, "transport_ok": true, "valid_schema": true}
{"arm": "checklist", "benchmark": "registry", "cluster": "NCT05132361", "completion_tokens": 41, "condition": "clean", "contract_accepted": true, "contract_reason": "accepted", "correct": true, "covered": true, "domain": "peripheral", "elapsed_seconds": 0.4233198000001721, "field_correct": {"availability": true, "measure": true, "outcome_index": true, "source_nct": true, "time_frame": true}, "finish_reason": "stop", "guard": false, "id": "registry_NCT05132361_clean", "parse_error": null, "parsed": true, "prompt_tokens": 521, "transport_ok": true, "valid_schema": true}
{"arm": "checklist", "benchmark": "registry", "cluster": "NCT05132361", "completion_tokens": 41, "condition": "clean", "contract_accepted": true, "contract_reason": "accepted", "correct": true, "covered": true, "domain": "peripheral", "elapsed_seconds": 0.4233198000001721, "field_correct": {"availability": true, "measure": true, "outcome_index": true, "source_nct": true, "time_frame": true}, "finish_reason": "stop", "guard": true, "id": "registry_NCT05132361_clean", "parse_error": null, "parsed": true, "prompt_tokens": 521, "transport_ok": true, "valid_schema": true}
{"arm": "checklist", "benchmark": "registry", "cluster": "NCT04760119", "completion_tokens": 48, "condition": "missing_endpoint", "contract_accepted": false, "contract_reason": "mismatch_availability", "correct": false, "covered": true, "domain": "peripheral", "elapsed_seconds": 0.4243997000012314, "field_correct": {"availability": false, "measure": false, "outcome_index": false, "source_nct": true, "time_frame": false}, "finish_reason": "stop", "guard": false, "id": "registry_NCT04760119_missing_endpoint", "parse_error": null, "parsed": true, "prompt_tokens": 560, "transport_ok": true, "valid_schema": true}
{"arm": "checklist", "benchmark": "registry", "cluster": "NCT04760119", "completion_tokens": 48, "condition": "missing_endpoint", "contract_accepted": false, "contract_reason": "mismatch_availability", "correct": false, "covered": false, "domain": "peripheral", "elapsed_seconds": 0.4243997000012314, "field_correct": {"availability": false, "measure": false, "outcome_index": false, "source_nct": false, "time_frame": false}, "finish_reason": "stop", "guard": true, "id": "registry_NCT04760119_missing_endpoint", "parse_error": null, "parsed": true, "prompt_tokens": 560, "transport_ok": true, "valid_schema": true}
{"arm": "generic", "benchmark": "nli4ct", "cluster": "NCT00001832", "completion_tokens": 61, "contract_accepted": true, "contract_reason": "accepted", "correct": true, "covered": true, "elapsed_seconds": 0.620678700011922, "evidence_exact": false, "finish_reason": "stop", "fn": 8, "fp": 0, "guard": false, "id": "2e2a005f-232f-457a-880e-c3950bc58df6", "parse_error": null, "parsed": true, "prompt_tokens": 913, "tp": 8, "transport_ok": true, "valid_schema": true}
{"arm": "generic", "benchmark": "nli4ct", "cluster": "NCT00001832", "completion_tokens": 61, "contract_accepted": true, "contract_reason": "accepted", "correct": true, "covered": true, "elapsed_seconds": 0.620678700011922, "evidence_exact": false, "finish_reason": "stop", "fn": 8, "fp": 0, "guard": true, "id": "2e2a005f-232f-457a-880e-c3950bc58df6", "parse_error": null, "parsed": true, "prompt_tokens": 913, "tp": 8, "transport_ok": true, "valid_schema": true}
{"arm": "generic", "benchmark": "registry", "cluster": "NCT04240444", "completion_tokens": 54, "condition": "intact", "contract_accepted": true, "contract_reason": "accepted", "correct": true, "covered": true, "domain": "coronary", "elapsed_seconds": 0.5333496999955969, "field_correct": {"availability": true, "measure": true, "outcome_index": true, "source_nct": true, "time_frame": true}, "finish_reason": "stop", "guard": false, "id": "registry_NCT04240444_intact", "parse_error": null, "parsed": true, "prompt_tokens": 522, "transport_ok": true, "valid_schema": true}
{"arm": "generic", "benchmark": "registry", "cluster": "NCT04240444", "completion_tokens": 54, "condition": "intact", "contract_accepted": true, "contract_reason": "accepted", "correct": true, "covered": true, "domain": "coronary", "elapsed_seconds": 0.5333496999955969, "field_correct": {"availability": true, "measure": true, "outcome_index": true, "source_nct": true, "time_frame": true}, "finish_reason": "stop", "guard": true, "id": "registry_NCT04240444_intact", "parse_error": null, "parsed": true, "prompt_tokens": 522, "transport_ok": true, "valid_schema": true}
{"arm": "checklist", "benchmark": "registry", "cluster": "NCT03282773", "completion_tokens": 27, "condition": "missing_endpoint", "contract_accepted": false, "contract_reason": "mismatch_source_nct", "correct": false, "covered": true, "domain": "coronary", "elapsed_seconds": 0.33152929999050684, "field_correct": {"availability": true, "measure": true, "outcome_index": true, "source_nct": false, "time_frame": true}, "finish_reason": "stop", "guard": false, "id": "registry_NCT03282773_missing_endpoint", "parse_error": null, "parsed": true, "prompt_tokens": 531, "transport_ok": true, "valid_schema": true}
{"arm": "checklist", "benchmark": "registry", "cluster": "NCT03282773", "completion_tokens": 27, "condition": "missing_endpoint", "contract_accepted": false, "contract_reason": "mismatch_source_nct", "correct": false, "covered": false, "domain": "coronary", "elapsed_seconds": 0.33152929999050684, "field_correct": {"availability": false, "measure": false, "outcome_index": false, "source_nct": false, "time_frame": false}, "finish_reason": "stop", "guard": true, "id": "registry_NCT03282773_missing_endpoint", "parse_error": null, "parsed": true, "prompt_tokens": 531, "transport_ok": true, "valid_schema": true}
{"arm": "checklist", "benchmark": "nli4ct", "cluster": "NCT00429299", "completion_tokens": 30, "contract_accepted": true, "contract_reason": "accepted", "correct": true, "covered": true, "elapsed_seconds": 0.4688705000007758, "evidence_exact": true, "finish_reason": "stop", "fn": 0, "fp": 0, "guard": false, "id": "9340e38d-37ce-4634-9f36-a747f964441c", "parse_error": null, "parsed": true, "prompt_tokens": 1404, "tp": 1, "transport_ok": true, "valid_schema": true}
{"arm": "checklist", "benchmark": "nli4ct", "cluster": "NCT00429299", "completion_tokens": 30, "contract_accepted": true, "contract_reason": "accepted", "correct": true, "covered": true, "elapsed_seconds": 0.4688705000007758, "evidence_exact": true, "finish_reason": "stop", "fn": 0, "fp": 0, "guard": true, "id": "9340e38d-37ce-4634-9f36-a747f964441c", "parse_error": null, "parsed": true, "prompt_tokens": 1404, "tp": 1, "transport_ok": true, "valid_schema": true}
{"arm": "generic", "benchmark": "registry", "cluster": "NCT05132361", "completion_tokens": 44, "condition": "missing_endpoint", "contract_accepted": false, "contract_reason": "mismatch_availability", "correct": false, "covered": true, "domain": "peripheral", "elapsed_seconds": 0.5346632000000682, "field_correct": {"availability": false, "measure": false, "outcome_index": false, "source_nct": true, "time_frame": false}, "finish_reason": "stop", "guard": false, "id": "registry_NCT05132361_missing_endpoint", "parse_error": null, "parsed": true, "prompt_tokens": 595, "transport_ok": true, "valid_schema": true}
{"arm": "generic", "benchmark": "registry", "cluster": "NCT05132361", "completion_tokens": 44, "condition": "missing_endpoint", "contract_accepted": false, "contract_reason": "mismatch_availability", "correct": false, "covered": false, "domain": "peripheral", "elapsed_seconds": 0.5346632000000682, "field_correct": {"availability": false, "measure": false, "outcome_index": false, "source_nct": false, "time_frame": false}, "finish_reason": "stop", "guard": true, "id": "registry_NCT05132361_missing_endpoint", "parse_error": null, "parsed": true, "prompt_tokens": 595, "transport_ok": true, "valid_schema": true}
{"arm": "generic", "benchmark": "registry", "cluster": "NCT00492908", "completion_tokens": 47, "condition": "missing_endpoint", "contract_accepted": false, "contract_reason": "mismatch_availability", "correct": false, "covered": true, "domain": "coronary", "elapsed_seconds": 0.4611824999883538, "field_correct": {"availability": false, "measure": false, "outcome_index": false, "source_nct": true, "time_frame": false}, "finish_reason": "stop", "guard": false, "id": "registry_NCT00492908_missing_endpoint", "parse_error": null, "parsed": true, "prompt_tokens": 603, "transport_ok": true, "valid_schema": true}
{"arm": "generic", "benchmark": "registry", "cluster": "NCT00492908", "completion_tokens": 47, "condition": "missing_endpoint", "contract_accepted": false, "contract_reason": "mismatch_availability", "correct": false, "covered": false, "domain": "coronary", "elapsed_seconds": 0.4611824999883538, "field_correct": {"availability": false, "measure": false, "outcome_index": false, "source_nct": false, "time_frame": false}, "finish_reason": "stop", "guard": true, "id": "registry_NCT00492908_missing_endpoint", "parse_error": null, "parsed": true, "prompt_tokens": 603, "transport_ok": true, "valid_schema": true}
{"arm": "checklist", "benchmark": "nli4ct", "cluster": "NCT00632489", "completion_tokens": 33, "contract_accepted": true, "contract_reason": "accepted", "correct": true, "covered": true, "elapsed_seconds": 0.4483599000086542, "evidence_exact": false, "finish_reason": "stop", "fn": 18, "fp": 0, "guard": false, "id": "86ed4db6-24fe-4a88-ba9b-6be3f98e0525", "parse_error": null, "parsed": true, "prompt_tokens": 1109, "tp": 2, "transport_ok": true, "valid_schema": true}
{"arm": "checklist", "benchmark": "nli4ct", "cluster": "NCT00632489", "completion_tokens": 33, "contract_accepted": true, "contract_reason": "accepted", "correct": true, "covered": true, "elapsed_seconds": 0.4483599000086542, "evidence_exact": false, "finish_reason": "stop", "fn": 18, "fp": 0, "guard": true, "id": "86ed4db6-24fe-4a88-ba9b-6be3f98e0525", "parse_error": null, "parsed": true, "prompt_tokens": 1109, "tp": 2, "transport_ok": true, "valid_schema": true}
{"arm": "generic", "benchmark": "nli4ct", "cluster": "NCT02104830", "completion_tokens": 53, "contract_accepted": true, "contract_reason": "accepted", "correct": true, "covered": true, "elapsed_seconds": 0.6709599000023445, "evidence_exact": false, "finish_reason": "stop", "fn": 4, "fp": 0, "guard": false, "id": "e4b448ba-15ad-4cf8-9343-782d45166891", "parse_error": null, "parsed": true, "prompt_tokens": 1381, "tp": 4, "transport_ok": true, "valid_schema": true}
{"arm": "generic", "benchmark": "nli4ct", "cluster": "NCT02104830", "completion_tokens": 53, "contract_accepted": true, "contract_reason": "accepted", "correct": true, "covered": true, "elapsed_seconds": 0.6709599000023445, "evidence_exact": false, "finish_reason": "stop", "fn": 4, "fp": 0, "guard": true, "id": "e4b448ba-15ad-4cf8-9343-782d45166891", "parse_error": null, "parsed": true, "prompt_tokens": 1381, "tp": 4, "transport_ok": true, "valid_schema": true}
{"arm": "checklist", "benchmark": "registry", "cluster": "NCT04123639", "completion_tokens": 73, "condition": "missing_source", "contract_accepted": false, "contract_reason": "mismatch_availability", "correct": false, "covered": true, "domain": "peripheral", "elapsed_seconds": 0.7400497999915387, "field_correct": {"availability": false, "measure": false, "outcome_index": false, "source_nct": false, "time_frame": false}, "finish_reason": "stop", "guard": false, "id": "registry_NCT04123639_missing_source", "parse_error": null, "parsed": true, "prompt_tokens": 504, "transport_ok": true, "valid_schema": true}
{"arm": "checklist", "benchmark": "registry", "cluster": "NCT04123639", "completion_tokens": 73, "condition": "missing_source", "contract_accepted": false, "contract_reason": "mismatch_availability", "correct": false, "covered": false, "domain": "peripheral", "elapsed_seconds": 0.7400497999915387, "field_correct": {"availability": false, "measure": false, "outcome_index": false, "source_nct": false, "time_frame": false}, "finish_reason": "stop", "guard": true, "id": "registry_NCT04123639_missing_source", "parse_error": null, "parsed": true, "prompt_tokens": 504, "transport_ok": true, "valid_schema": true}
{"arm": "checklist", "benchmark": "registry", "cluster": "NCT01084408", "completion_tokens": 27, "condition": "missing_endpoint", "contract_accepted": false, "contract_reason": "mismatch_availability", "correct": false, "covered": true, "domain": "coronary", "elapsed_seconds": 0.25437010001041926, "field_correct": {"availability": false, "measure": true, "outcome_index": false, "source_nct": false, "time_frame": true}, "finish_reason": "stop", "guard": false, "id": "registry_NCT01084408_missing_endpoint", "parse_error": null, "parsed": true, "prompt_tokens": 541, "transport_ok": true, "valid_schema": true}
{"arm": "checklist", "benchmark": "registry", "cluster": "NCT01084408", "completion_tokens": 27, "condition": "missing_endpoint", "contract_accepted": false, "contract_reason": "mismatch_availability", "correct": false, "covered": false, "domain": "coronary", "elapsed_seconds": 0.25437010001041926, "field_correct": {"availability": false, "measure": false, "outcome_index": false, "source_nct": false, "time_frame": false}, "finish_reason": "stop", "guard": true, "id": "registry_NCT01084408_missing_endpoint", "parse_error": null, "parsed": true, "prompt_tokens": 541, "transport_ok": true, "valid_schema": true}
{"arm": "checklist", "benchmark": "registry", "cluster": "NCT00497445", "completion_tokens": 37, "condition": "missing_time", "contract_accepted": false, "contract_reason": "mismatch_availability", "correct": false, "covered": true, "domain": "peripheral", "elapsed_seconds": 0.3292637999984436, "field_correct": {"availability": false, "measure": true, "outcome_index": true, "source_nct": true, "time_frame": true}, "finish_reason": "stop", "guard": false, "id": "registry_NCT00497445_missing_time", "parse_error": null, "parsed": true, "prompt_tokens": 604, "transport_ok": true, "valid_schema": true}
{"arm": "checklist", "benchmark": "registry", "cluster": "NCT00497445", "completion_tokens": 37, "condition": "missing_time", "contract_accepted": false, "contract_reason": "mismatch_availability", "correct": false, "covered": false, "domain": "peripheral", "elapsed_seconds": 0.3292637999984436, "field_correct": {"availability": false, "measure": false, "outcome_index": false, "source_nct": false, "time_frame": false}, "finish_reason": "stop", "guard": true, "id": "registry_NCT00497445_missing_time", "parse_error": null, "parsed": true, "prompt_tokens": 604, "transport_ok": true, "valid_schema": true}
{"arm": "checklist", "benchmark": "registry", "cluster": "NCT04240444", "completion_tokens": 27, "condition": "missing_endpoint", "contract_accepted": false, "contract_reason": "mismatch_availability", "correct": false, "covered": true, "domain": "coronary", "elapsed_seconds": 0.31424360000528395, "field_correct": {"availability": false, "measure": true, "outcome_index": true, "source_nct": false, "time_frame": true}, "finish_reason": "stop", "guard": false, "id": "registry_NCT04240444_missing_endpoint", "parse_error": null, "parsed": true, "prompt_tokens": 567, "transport_ok": true, "valid_schema": true}
{"arm": "checklist", "benchmark": "registry", "cluster": "NCT04240444", "completion_tokens": 27, "condition": "missing_endpoint", "contract_accepted": false, "contract_reason": "mismatch_availability", "correct": false, "covered": false, "domain": "coronary", "elapsed_seconds": 0.31424360000528395, "field_correct": {"availability": false, "measure": false, "outcome_index": false, "source_nct": false, "time_frame": false}, "finish_reason": "stop", "guard": true, "id": "registry_NCT04240444_missing_endpoint", "parse_error": null, "parsed": true, "prompt_tokens": 567, "transport_ok": true, "valid_schema": true}
{"arm": "checklist", "benchmark": "registry", "cluster": "NCT01413139", "completion_tokens": 82, "condition": "intact", "contract_accepted": true, "contract_reason": "accepted", "correct": true, "covered": true, "domain": "peripheral", "elapsed_seconds": 0.684520100010559, "field_correct": {"availability": true, "measure": true, "outcome_index": true, "source_nct": true, "time_frame": true}, "finish_reason": "stop", "guard": false, "id": "registry_NCT01413139_intact", "parse_error": null, "parsed": true, "prompt_tokens": 629, "transport_ok": true, "valid_schema": true}
{"arm": "checklist", "benchmark": "registry", "cluster": "NCT01413139", "completion_tokens": 82, "condition": "intact", "contract_accepted": true, "contract_reason": "accepted", "correct": true, "covered": true, "domain": "peripheral", "elapsed_seconds": 0.684520100010559, "field_correct": {"availability": true, "measure": true, "outcome_index": true, "source_nct": true, "time_frame": true}, "finish_reason": "stop", "guard": true, "id": "registry_NCT01413139_intact", "parse_error": null, "parsed": true, "prompt_tokens": 629, "transport_ok": true, "valid_schema": true}
{"arm": "checklist", "benchmark": "registry", "cluster": "NCT06189313", "completion_tokens": 58, "condition": "clean", "contract_accepted": true, "contract_reason": "accepted", "correct": true, "covered": true, "domain": "venous", "elapsed_seconds": 0.5631356999947457, "field_correct": {"availability": true, "measure": true, "outcome_index": true, "source_nct": true, "time_frame": true}, "finish_reason": "stop", "guard": false, "id": "registry_NCT06189313_clean", "parse_error": null, "parsed": true, "prompt_tokens": 436, "transport_ok": true, "valid_schema": true}
{"arm": "checklist", "benchmark": "registry", "cluster": "NCT06189313", "completion_tokens": 58, "condition": "clean", "contract_accepted": true, "contract_reason": "accepted", "correct": true, "covered": true, "domain": "venous", "elapsed_seconds": 0.5631356999947457, "field_correct": {"availability": true, "measure": true, "outcome_index": true, "source_nct": true, "time_frame": true}, "finish_reason": "stop", "guard": true, "id": "registry_NCT06189313_clean", "parse_error": null, "parsed": true, "prompt_tokens": 436, "transport_ok": true, "valid_schema": true}
{"arm": "checklist", "benchmark": "nli4ct", "cluster": "NCT00800436", "completion_tokens": 50, "contract_accepted": false, "contract_reason": "invalid_json", "correct": false, "covered": false, "elapsed_seconds": 0.6226126000110526, "evidence_exact": false, "finish_reason": "stop", "fn": 21, "fp": 0, "guard": false, "id": "1d66459b-4624-4ea0-9cda-992c4146a454", "parse_error": "invalid_json", "parsed": false, "prompt_tokens": 1519, "tp": 0, "transport_ok": true, "valid_schema": false}
{"arm": "checklist", "benchmark": "nli4ct", "cluster": "NCT00800436", "completion_tokens": 50, "contract_accepted": false, "contract_reason": "invalid_json", "correct": false, "covered": false, "elapsed_seconds": 0.6226126000110526, "evidence_exact": false, "finish_reason": "stop", "fn": 21, "fp": 0, "guard": true, "id": "1d66459b-4624-4ea0-9cda-992c4146a454", "parse_error": "invalid_json", "parsed": false, "prompt_tokens": 1519, "tp": 0, "transport_ok": true, "valid_schema": false}
{"arm": "checklist", "benchmark": "registry", "cluster": "NCT03250247", "completion_tokens": 41, "condition": "missing_endpoint", "contract_accepted": false, "contract_reason": "mismatch_availability", "correct": false, "covered": true, "domain": "venous", "elapsed_seconds": 0.5289297999988776, "field_correct": {"availability": false, "measure": false, "outcome_index": false, "source_nct": false, "time_frame": false}, "finish_reason": "stop", "guard": false, "id": "registry_NCT03250247_missing_endpoint", "parse_error": null, "parsed": true, "prompt_tokens": 547, "transport_ok": true, "valid_schema": true}
{"arm": "checklist", "benchmark": "registry", "cluster": "NCT03250247", "completion_tokens": 41, "condition": "missing_endpoint", "contract_accepted": false, "contract_reason": "mismatch_availability", "correct": false, "covered": false, "domain": "venous", "elapsed_seconds": 0.5289297999988776, "field_correct": {"availability": false, "measure": false, "outcome_index": false, "source_nct": false, "time_frame": false}, "finish_reason": "stop", "guard": true, "id": "registry_NCT03250247_missing_endpoint", "parse_error": null, "parsed": true, "prompt_tokens": 547, "transport_ok": true, "valid_schema": true}
{"arm": "checklist", "benchmark": "nli4ct", "cluster": "NCT00828516", "completion_tokens": 49, "contract_accepted": false, "contract_reason": "invalid_json", "correct": false, "covered": false, "elapsed_seconds": 0.5748639999947045, "evidence_exact": false, "finish_reason": "stop", "fn": 8, "fp": 0, "guard": false, "id": "d1a7cbaa-161a-4675-b8b7-67ae364be364", "parse_error": "invalid_json", "parsed": false, "prompt_tokens": 1124, "tp": 0, "transport_ok": true, "valid_schema": false}
{"arm": "checklist", "benchmark": "nli4ct", "cluster": "NCT00828516", "completion_tokens": 49, "contract_accepted": false, "contract_reason": "invalid_json", "correct": false, "covered": false, "elapsed_seconds": 0.5748639999947045, "evidence_exact": false, "finish_reason": "stop", "fn": 8, "fp": 0, "guard": true, "id": "d1a7cbaa-161a-4675-b8b7-67ae364be364", "parse_error": "invalid_json", "parsed": false, "prompt_tokens": 1124, "tp": 0, "transport_ok": true, "valid_schema": false}
{"arm": "generic", "benchmark": "registry", "cluster": "NCT00986193", "completion_tokens": 56, "condition": "clean", "contract_accepted": true, "contract_reason": "accepted", "correct": true, "covered": true, "domain": "coronary", "elapsed_seconds": 0.5676082999998471, "field_correct": {"availability": true, "measure": true, "outcome_index": true, "source_nct": true, "time_frame": true}, "finish_reason": "stop", "guard": false, "id": "registry_NCT00986193_clean", "parse_error": null, "parsed": true, "prompt_tokens": 329, "transport_ok": true, "valid_schema": true}
{"arm": "generic", "benchmark": "registry", "cluster": "NCT00986193", "completion_tokens": 56, "condition": "clean", "contract_accepted": true, "contract_reason": "accepted", "correct": true, "covered": true, "domain": "coronary", "elapsed_seconds": 0.5676082999998471, "field_correct": {"availability": true, "measure": true, "outcome_index": true, "source_nct": true, "time_frame": true}, "finish_reason": "stop", "guard": true, "id": "registry_NCT00986193_clean", "parse_error": null, "parsed": true, "prompt_tokens": 329, "transport_ok": true, "valid_schema": true}
{"arm": "checklist", "benchmark": "registry", "cluster": "NCT03546881", "completion_tokens": 27, "condition": "missing_source", "contract_accepted": true, "contract_reason": "accepted", "correct": true, "covered": true, "domain": "peripheral", "elapsed_seconds": 0.27234100000350736, "field_correct": {"availability": true, "measure": true, "outcome_index": true, "source_nct": true, "time_frame": true}, "finish_reason": "stop", "guard": false, "id": "registry_NCT03546881_missing_source", "parse_error": null, "parsed": true, "prompt_tokens": 629, "transport_ok": true, "valid_schema": true}
{"arm": "checklist", "benchmark": "registry", "cluster": "NCT03546881", "completion_tokens": 27, "condition": "missing_source", "contract_accepted": true, "contract_reason": "accepted", "correct": true, "covered": true, "domain": "peripheral", "elapsed_seconds": 0.27234100000350736, "field_correct": {"availability": true, "measure": true, "outcome_index": true, "source_nct": true, "time_frame": true}, "finish_reason": "stop", "guard": true, "id": "registry_NCT03546881_missing_source", "parse_error": null, "parsed": true, "prompt_tokens": 629, "transport_ok": true, "valid_schema": true}
{"arm": "checklist", "benchmark": "registry", "cluster": "NCT00318851", "completion_tokens": 49, "condition": "clean", "contract_accepted": true, "contract_reason": "accepted", "correct": true, "covered": true, "domain": "carotid", "elapsed_seconds": 0.5037579999916488, "field_correct": {"availability": true, "measure": true, "outcome_index": true, "source_nct": true, "time_frame": true}, "finish_reason": "stop", "guard": false, "id": "registry_NCT00318851_clean", "parse_error": null, "parsed": true, "prompt_tokens": 392, "transport_ok": true, "valid_schema": true}
{"arm": "checklist", "benchmark": "registry", "cluster": "NCT00318851", "completion_tokens": 49, "condition": "clean", "contract_accepted": true, "contract_reason": "accepted", "correct": true, "covered": true, "domain": "carotid", "elapsed_seconds": 0.5037579999916488, "field_correct": {"availability": true, "measure": true, "outcome_index": true, "source_nct": true, "time_frame": true}, "finish_reason": "stop", "guard": true, "id": "registry_NCT00318851_clean", "parse_error": null, "parsed": true, "prompt_tokens": 392, "transport_ok": true, "valid_schema": true}
{"arm": "checklist", "benchmark": "nli4ct", "cluster": "NCT00451555", "completion_tokens": 33, "contract_accepted": false, "contract_reason": "missing_source_or_evidence", "correct": false, "covered": true, "elapsed_seconds": 0.4709548000100767, "evidence_exact": false, "finish_reason": "stop", "fn": 24, "fp": 1, "guard": false, "id": "20c98ba5-ca61-4afe-af57-6de08705a5cd", "parse_error": null, "parsed": true, "prompt_tokens": 1448, "tp": 1, "transport_ok": true, "valid_schema": true}
{"arm": "checklist", "benchmark": "nli4ct", "cluster": "NCT00451555", "completion_tokens": 33, "contract_accepted": false, "contract_reason": "missing_source_or_evidence", "correct": false, "covered": false, "elapsed_seconds": 0.4709548000100767, "evidence_exact": false, "finish_reason": "stop", "fn": 25, "fp": 0, "guard": true, "id": "20c98ba5-ca61-4afe-af57-6de08705a5cd", "parse_error": null, "parsed": true, "prompt_tokens": 1448, "tp": 0, "transport_ok": true, "valid_schema": true}
{"arm": "checklist", "benchmark": "registry", "cluster": "NCT01403090", "completion_tokens": 41, "condition": "missing_endpoint", "contract_accepted": false, "contract_reason": "mismatch_availability", "correct": false, "covered": true, "domain": "venous", "elapsed_seconds": 0.5167184000019915, "field_correct": {"availability": false, "measure": false, "outcome_index": false, "source_nct": false, "time_frame": false}, "finish_reason": "stop", "guard": false, "id": "registry_NCT01403090_missing_endpoint", "parse_error": null, "parsed": true, "prompt_tokens": 536, "transport_ok": true, "valid_schema": true}
{"arm": "checklist", "benchmark": "registry", "cluster": "NCT01403090", "completion_tokens": 41, "condition": "missing_endpoint", "contract_accepted": false, "contract_reason": "mismatch_availability", "correct": false, "covered": false, "domain": "venous", "elapsed_seconds": 0.5167184000019915, "field_correct": {"availability": false, "measure": false, "outcome_index": false, "source_nct": false, "time_frame": false}, "finish_reason": "stop", "guard": true, "id": "registry_NCT01403090_missing_endpoint", "parse_error": null, "parsed": true, "prompt_tokens": 536, "transport_ok": true, "valid_schema": true}
{"arm": "checklist", "benchmark": "registry", "cluster": "NCT06834607", "completion_tokens": 72, "condition": "intact", "contract_accepted": true, "contract_reason": "accepted", "correct": true, "covered": true, "domain": "aortic", "elapsed_seconds": 0.5850041000085184, "field_correct": {"availability": true, "measure": true, "outcome_index": true, "source_nct": true, "time_frame": true}, "finish_reason": "stop", "guard": false, "id": "registry_NCT06834607_intact", "parse_error": null, "parsed": true, "prompt_tokens": 670, "transport_ok": true, "valid_schema": true}
{"arm": "checklist", "benchmark": "registry", "cluster": "NCT06834607", "completion_tokens": 72, "condition": "intact", "contract_accepted": true, "contract_reason": "accepted", "correct": true, "covered": true, "domain": "aortic", "elapsed_seconds": 0.5850041000085184, "field_correct": {"availability": true, "measure": true, "outcome_index": true, "source_nct": true, "time_frame": true}, "finish_reason": "stop", "guard": true, "id": "registry_NCT06834607_intact", "parse_error": null, "parsed": true, "prompt_tokens": 670, "transport_ok": true, "valid_schema": true}
{"arm": "generic", "benchmark": "registry", "cluster": "NCT06051032", "completion_tokens": 55, "condition": "missing_source", "contract_accepted": false, "contract_reason": "mismatch_availability", "correct": false, "covered": true, "domain": "venous", "elapsed_seconds": 0.5302207999920938, "field_correct": {"availability": false, "measure": false, "outcome_index": false, "source_nct": false, "time_frame": false}, "finish_reason": "stop", "guard": false, "id": "registry_NCT06051032_missing_source", "parse_error": null, "parsed": true, "prompt_tokens": 463, "transport_ok": true, "valid_schema": true}
{"arm": "generic", "benchmark": "registry", "cluster": "NCT06051032", "completion_tokens": 55, "condition": "missing_source", "contract_accepted": false, "contract_reason": "mismatch_availability", "correct": false, "covered": false, "domain": "venous", "elapsed_seconds": 0.5302207999920938, "field_correct": {"availability": false, "measure": false, "outcome_index": false, "source_nct": false, "time_frame": false}, "finish_reason": "stop", "guard": true, "id": "registry_NCT06051032_missing_source", "parse_error": null, "parsed": true, "prompt_tokens": 463, "transport_ok": true, "valid_schema": true}
{"arm": "checklist", "benchmark": "registry", "cluster": "NCT03250247", "completion_tokens": 36, "condition": "missing_time", "contract_accepted": false, "contract_reason": "mismatch_availability", "correct": false, "covered": true, "domain": "venous", "elapsed_seconds": 0.40797649999149144, "field_correct": {"availability": false, "measure": true, "outcome_index": true, "source_nct": true, "time_frame": true}, "finish_reason": "stop", "guard": false, "id": "registry_NCT03250247_missing_time", "parse_error": null, "parsed": true, "prompt_tokens": 560, "transport_ok": true, "valid_schema": true}
{"arm": "checklist", "benchmark": "registry", "cluster": "NCT03250247", "completion_tokens": 36, "condition": "missing_time", "contract_accepted": false, "contract_reason": "mismatch_availability", "correct": false, "covered": false, "domain": "venous", "elapsed_seconds": 0.40797649999149144, "field_correct": {"availability": false, "measure": false, "outcome_index": false, "source_nct": false, "time_frame": false}, "finish_reason": "stop", "guard": true, "id": "registry_NCT03250247_missing_time", "parse_error": null, "parsed": true, "prompt_tokens": 560, "transport_ok": true, "valid_schema": true}
{"arm": "generic", "benchmark": "nli4ct", "cluster": "NCT00256217", "completion_tokens": 33, "contract_accepted": true, "contract_reason": "accepted", "correct": true, "covered": true, "elapsed_seconds": 0.40241429999878164, "evidence_exact": false, "finish_reason": "stop", "fn": 18, "fp": 0, "guard": false, "id": "9730b1a6-e9cd-4fd6-b1e4-9916b5903c63", "parse_error": null, "parsed": true, "prompt_tokens": 841, "tp": 2, "transport_ok": true, "valid_schema": true}
{"arm": "generic", "benchmark": "nli4ct", "cluster": "NCT00256217", "completion_tokens": 33, "contract_accepted": true, "contract_reason": "accepted", "correct": true, "covered": true, "elapsed_seconds": 0.40241429999878164, "evidence_exact": false, "finish_reason": "stop", "fn": 18, "fp": 0, "guard": true, "id": "9730b1a6-e9cd-4fd6-b1e4-9916b5903c63", "parse_error": null, "parsed": true, "prompt_tokens": 841, "tp": 2, "transport_ok": true, "valid_schema": true}
{"arm": "checklist", "benchmark": "nli4ct", "cluster": "NCT01766102", "completion_tokens": 40, "contract_accepted": false, "contract_reason": "missing_source_or_evidence", "correct": true, "covered": true, "elapsed_seconds": 0.5360012000019196, "evidence_exact": false, "finish_reason": "stop", "fn": 26, "fp": 0, "guard": false, "id": "25b01c06-612c-4cfb-b30b-50ebe4d98750", "parse_error": null, "parsed": true, "prompt_tokens": 1347, "tp": 4, "transport_ok": true, "valid_schema": true}
{"arm": "checklist", "benchmark": "nli4ct", "cluster": "NCT01766102", "completion_tokens": 40, "contract_accepted": false, "contract_reason": "missing_source_or_evidence", "correct": false, "covered": false, "elapsed_seconds": 0.5360012000019196, "evidence_exact": false, "finish_reason": "stop", "fn": 30, "fp": 0, "guard": true, "id": "25b01c06-612c-4cfb-b30b-50ebe4d98750", "parse_error": null, "parsed": true, "prompt_tokens": 1347, "tp": 0, "transport_ok": true, "valid_schema": true}
{"arm": "checklist", "benchmark": "registry", "cluster": "NCT02652949", "completion_tokens": 27, "condition": "missing_endpoint", "contract_accepted": false, "contract_reason": "mismatch_availability", "correct": false, "covered": true, "domain": "aortic", "elapsed_seconds": 0.3754830999969272, "field_correct": {"availability": false, "measure": true, "outcome_index": true, "source_nct": false, "time_frame": true}, "finish_reason": "stop", "guard": false, "id": "registry_NCT02652949_missing_endpoint", "parse_error": null, "parsed": true, "prompt_tokens": 571, "transport_ok": true, "valid_schema": true}
{"arm": "checklist", "benchmark": "registry", "cluster": "NCT02652949", "completion_tokens": 27, "condition": "missing_endpoint", "contract_accepted": false, "contract_reason": "mismatch_availability", "correct": false, "covered": false, "domain": "aortic", "elapsed_seconds": 0.3754830999969272, "field_correct": {"availability": false, "measure": false, "outcome_index": false, "source_nct": false, "time_frame": false}, "finish_reason": "stop", "guard": true, "id": "registry_NCT02652949_missing_endpoint", "parse_error": null, "parsed": true, "prompt_tokens": 571, "transport_ok": true, "valid_schema": true}
{"arm": "checklist", "benchmark": "nli4ct", "cluster": "NCT01310075", "completion_tokens": 59, "contract_accepted": true, "contract_reason": "accepted", "correct": true, "covered": true, "elapsed_seconds": 0.6654400999977952, "evidence_exact": false, "finish_reason": "stop", "fn": 3, "fp": 4, "guard": false, "id": "cd250e97-c2b4-48cd-bcbe-55ea06fa9662", "parse_error": null, "parsed": true, "prompt_tokens": 1188, "tp": 3, "transport_ok": true, "valid_schema": true}
{"arm": "checklist", "benchmark": "nli4ct", "cluster": "NCT01310075", "completion_tokens": 59, "contract_accepted": true, "contract_reason": "accepted", "correct": true, "covered": true, "elapsed_seconds": 0.6654400999977952, "evidence_exact": false, "finish_reason": "stop", "fn": 3, "fp": 4, "guard": true, "id": "cd250e97-c2b4-48cd-bcbe-55ea06fa9662", "parse_error": null, "parsed": true, "prompt_tokens": 1188, "tp": 3, "transport_ok": true, "valid_schema": true}
{"arm": "checklist", "benchmark": "registry", "cluster": "NCT01839695", "completion_tokens": 39, "condition": "missing_endpoint", "contract_accepted": false, "contract_reason": "mismatch_availability", "correct": false, "covered": true, "domain": "aortic", "elapsed_seconds": 0.54966579999018, "field_correct": {"availability": false, "measure": false, "outcome_index": false, "source_nct": true, "time_frame": false}, "finish_reason": "stop", "guard": false, "id": "registry_NCT01839695_missing_endpoint", "parse_error": null, "parsed": true, "prompt_tokens": 931, "transport_ok": true, "valid_schema": true}
{"arm": "checklist", "benchmark": "registry", "cluster": "NCT01839695", "completion_tokens": 39, "condition": "missing_endpoint", "contract_accepted": false, "contract_reason": "mismatch_availability", "correct": false, "covered": false, "domain": "aortic", "elapsed_seconds": 0.54966579999018, "field_correct": {"availability": false, "measure": false, "outcome_index": false, "source_nct": false, "time_frame": false}, "finish_reason": "stop", "guard": true, "id": "registry_NCT01839695_missing_endpoint", "parse_error": null, "parsed": true, "prompt_tokens": 931, "transport_ok": true, "valid_schema": true}
{"arm": "checklist", "benchmark": "registry", "cluster": "NCT02854254", "completion_tokens": 51, "condition": "missing_time", "contract_accepted": false, "contract_reason": "mismatch_availability", "correct": false, "covered": true, "domain": "peripheral", "elapsed_seconds": 0.5765507000032812, "field_correct": {"availability": false, "measure": true, "outcome_index": true, "source_nct": true, "time_frame": true}, "finish_reason": "stop", "guard": false, "id": "registry_NCT02854254_missing_time", "parse_error": null, "parsed": true, "prompt_tokens": 595, "transport_ok": true, "valid_schema": true}
{"arm": "checklist", "benchmark": "registry", "cluster": "NCT02854254", "completion_tokens": 51, "condition": "missing_time", "contract_accepted": false, "contract_reason": "mismatch_availability", "correct": false, "covered": false, "domain": "peripheral", "elapsed_seconds": 0.5765507000032812, "field_correct": {"availability": false, "measure": false, "outcome_index": false, "source_nct": false, "time_frame": false}, "finish_reason": "stop", "guard": true, "id": "registry_NCT02854254_missing_time", "parse_error": null, "parsed": true, "prompt_tokens": 595, "transport_ok": true, "valid_schema": true}
{"arm": "checklist", "benchmark": "registry", "cluster": "NCT07049120", "completion_tokens": 47, "condition": "clean", "contract_accepted": true, "contract_reason": "accepted", "correct": true, "covered": true, "domain": "peripheral", "elapsed_seconds": 0.5886626999999862, "field_correct": {"availability": true, "measure": true, "outcome_index": true, "source_nct": true, "time_frame": true}, "finish_reason": "stop", "guard": false, "id": "registry_NCT07049120_clean", "parse_error": null, "parsed": true, "prompt_tokens": 403, "transport_ok": true, "valid_schema": true}
{"arm": "checklist", "benchmark": "registry", "cluster": "NCT07049120", "completion_tokens": 47, "condition": "clean", "contract_accepted": true, "contract_reason": "accepted", "correct": true, "covered": true, "domain": "peripheral", "elapsed_seconds": 0.5886626999999862, "field_correct": {"availability": true, "measure": true, "outcome_index": true, "source_nct": true, "time_frame": true}, "finish_reason": "stop", "guard": true, "id": "registry_NCT07049120_clean", "parse_error": null, "parsed": true, "prompt_tokens": 403, "transport_ok": true, "valid_schema": true}
{"arm": "generic", "benchmark": "registry", "cluster": "NCT02961894", "completion_tokens": 49, "condition": "intact", "contract_accepted": true, "contract_reason": "accepted", "correct": true, "covered": true, "domain": "peripheral", "elapsed_seconds": 0.4823373000108404, "field_correct": {"availability": true, "measure": true, "outcome_index": true, "source_nct": true, "time_frame": true}, "finish_reason": "stop", "guard": false, "id": "registry_NCT02961894_intact", "parse_error": null, "parsed": true, "prompt_tokens": 634, "transport_ok": true, "valid_schema": true}
{"arm": "generic", "benchmark": "registry", "cluster": "NCT02961894", "completion_tokens": 49, "condition": "intact", "contract_accepted": true, "contract_reason": "accepted", "correct": true, "covered": true, "domain": "peripheral", "elapsed_seconds": 0.4823373000108404, "field_correct": {"availability": true, "measure": true, "outcome_index": true, "source_nct": true, "time_frame": true}, "finish_reason": "stop", "guard": true, "id": "registry_NCT02961894_intact", "parse_error": null, "parsed": true, "prompt_tokens": 634, "transport_ok": true, "valid_schema": true}
{"arm": "generic", "benchmark": "nli4ct", "cluster": "NCT00956813", "completion_tokens": 32, "contract_accepted": false, "contract_reason": "missing_source_or_evidence", "correct": false, "covered": true, "elapsed_seconds": 0.5242810000054305, "evidence_exact": false, "finish_reason": "stop", "fn": 8, "fp": 0, "guard": false, "id": "84915e35-a8c9-4d26-ad09-4b1df48a6df8", "parse_error": null, "parsed": true, "prompt_tokens": 1594, "tp": 2, "transport_ok": true, "valid_schema": true}
{"arm": "generic", "benchmark": "nli4ct", "cluster": "NCT00956813", "completion_tokens": 32, "contract_accepted": false, "contract_reason": "missing_source_or_evidence", "correct": false, "covered": false, "elapsed_seconds": 0.5242810000054305, "evidence_exact": false, "finish_reason": "stop", "fn": 10, "fp": 0, "guard": true, "id": "84915e35-a8c9-4d26-ad09-4b1df48a6df8", "parse_error": null, "parsed": true, "prompt_tokens": 1594, "tp": 0, "transport_ok": true, "valid_schema": true}
{"arm": "generic", "benchmark": "registry", "cluster": "NCT00766493", "completion_tokens": 65, "condition": "intact", "contract_accepted": true, "contract_reason": "accepted", "correct": true, "covered": true, "domain": "carotid", "elapsed_seconds": 0.7225852999981726, "field_correct": {"availability": true, "measure": true, "outcome_index": true, "source_nct": true, "time_frame": true}, "finish_reason": "stop", "guard": false, "id": "registry_NCT00766493_intact", "parse_error": null, "parsed": true, "prompt_tokens": 541, "transport_ok": true, "valid_schema": true}
{"arm": "generic", "benchmark": "registry", "cluster": "NCT00766493", "completion_tokens": 65, "condition": "intact", "contract_accepted": true, "contract_reason": "accepted", "correct": true, "covered": true, "domain": "carotid", "elapsed_seconds": 0.7225852999981726, "field_correct": {"availability": true, "measure": true, "outcome_index": true, "source_nct": true, "time_frame": true}, "finish_reason": "stop", "guard": true, "id": "registry_NCT00766493_intact", "parse_error": null, "parsed": true, "prompt_tokens": 541, "transport_ok": true, "valid_schema": true}
{"arm": "generic", "benchmark": "nli4ct", "cluster": "NCT00656305", "completion_tokens": 36, "contract_accepted": true, "contract_reason": "accepted", "correct": true, "covered": true, "elapsed_seconds": 0.38959360000444576, "evidence_exact": false, "finish_reason": "stop", "fn": 1, "fp": 0, "guard": false, "id": "7482499c-6836-4f68-83f4-4af09b14d566", "parse_error": null, "parsed": true, "prompt_tokens": 501, "tp": 4, "transport_ok": true, "valid_schema": true}
{"arm": "generic", "benchmark": "nli4ct", "cluster": "NCT00656305", "completion_tokens": 36, "contract_accepted": true, "contract_reason": "accepted", "correct": true, "covered": true, "elapsed_seconds": 0.38959360000444576, "evidence_exact": false, "finish_reason": "stop", "fn": 1, "fp": 0, "guard": true, "id": "7482499c-6836-4f68-83f4-4af09b14d566", "parse_error": null, "parsed": true, "prompt_tokens": 501, "tp": 4, "transport_ok": true, "valid_schema": true}
{"arm": "generic", "benchmark": "nli4ct", "cluster": "NCT01222390", "completion_tokens": 53, "contract_accepted": true, "contract_reason": "accepted", "correct": false, "covered": true, "elapsed_seconds": 0.5281393000041135, "evidence_exact": false, "finish_reason": "stop", "fn": 8, "fp": 0, "guard": false, "id": "dbd5f70e-0fa9-4b5e-af0e-0ad9efc49bc6", "parse_error": null, "parsed": true, "prompt_tokens": 663, "tp": 4, "transport_ok": true, "valid_schema": true}
{"arm": "generic", "benchmark": "nli4ct", "cluster": "NCT01222390", "completion_tokens": 53, "contract_accepted": true, "contract_reason": "accepted", "correct": false, "covered": true, "elapsed_seconds": 0.5281393000041135, "evidence_exact": false, "finish_reason": "stop", "fn": 8, "fp": 0, "guard": true, "id": "dbd5f70e-0fa9-4b5e-af0e-0ad9efc49bc6", "parse_error": null, "parsed": true, "prompt_tokens": 663, "tp": 4, "transport_ok": true, "valid_schema": true}
{"arm": "checklist", "benchmark": "nli4ct", "cluster": "NCT02234479", "completion_tokens": 33, "contract_accepted": true, "contract_reason": "accepted", "correct": true, "covered": true, "elapsed_seconds": 0.5089076000003843, "evidence_exact": false, "finish_reason": "stop", "fn": 26, "fp": 0, "guard": false, "id": "fe6baecc-71eb-4b15-ba15-66d57539c702", "parse_error": null, "parsed": true, "prompt_tokens": 1095, "tp": 2, "transport_ok": true, "valid_schema": true}
{"arm": "checklist", "benchmark": "nli4ct", "cluster": "NCT02234479", "completion_tokens": 33, "contract_accepted": true, "contract_reason": "accepted", "correct": true, "covered": true, "elapsed_seconds": 0.5089076000003843, "evidence_exact": false, "finish_reason": "stop", "fn": 26, "fp": 0, "guard": true, "id": "fe6baecc-71eb-4b15-ba15-66d57539c702", "parse_error": null, "parsed": true, "prompt_tokens": 1095, "tp": 2, "transport_ok": true, "valid_schema": true}
{"arm": "checklist", "benchmark": "registry", "cluster": "NCT00704561", "completion_tokens": 27, "condition": "missing_source", "contract_accepted": true, "contract_reason": "accepted", "correct": true, "covered": true, "domain": "coronary", "elapsed_seconds": 0.3879852999962168, "field_correct": {"availability": true, "measure": true, "outcome_index": true, "source_nct": true, "time_frame": true}, "finish_reason": "stop", "guard": false, "id": "registry_NCT00704561_missing_source", "parse_error": null, "parsed": true, "prompt_tokens": 490, "transport_ok": true, "valid_schema": true}
{"arm": "checklist", "benchmark": "registry", "cluster": "NCT00704561", "completion_tokens": 27, "condition": "missing_source", "contract_accepted": true, "contract_reason": "accepted", "correct": true, "covered": true, "domain": "coronary", "elapsed_seconds": 0.3879852999962168, "field_correct": {"availability": true, "measure": true, "outcome_index": true, "source_nct": true, "time_frame": true}, "finish_reason": "stop", "guard": true, "id": "registry_NCT00704561_missing_source", "parse_error": null, "parsed": true, "prompt_tokens": 490, "transport_ok": true, "valid_schema": true}
{"arm": "checklist", "benchmark": "registry", "cluster": "NCT02934087", "completion_tokens": 27, "condition": "missing_endpoint", "contract_accepted": false, "contract_reason": "mismatch_source_nct", "correct": false, "covered": true, "domain": "aortic", "elapsed_seconds": 0.2548365999973612, "field_correct": {"availability": true, "measure": true, "outcome_index": true, "source_nct": false, "time_frame": true}, "finish_reason": "stop", "guard": false, "id": "registry_NCT02934087_missing_endpoint", "parse_error": null, "parsed": true, "prompt_tokens": 567, "transport_ok": true, "valid_schema": true}
{"arm": "checklist", "benchmark": "registry", "cluster": "NCT02934087", "completion_tokens": 27, "condition": "missing_endpoint", "contract_accepted": false, "contract_reason": "mismatch_source_nct", "correct": false, "covered": false, "domain": "aortic", "elapsed_seconds": 0.2548365999973612, "field_correct": {"availability": false, "measure": false, "outcome_index": false, "source_nct": false, "time_frame": false}, "finish_reason": "stop", "guard": true, "id": "registry_NCT02934087_missing_endpoint", "parse_error": null, "parsed": true, "prompt_tokens": 567, "transport_ok": true, "valid_schema": true}
{"arm": "generic", "benchmark": "nli4ct", "cluster": "NCT01171924", "completion_tokens": 40, "contract_accepted": true, "contract_reason": "accepted", "correct": false, "covered": true, "elapsed_seconds": 0.441062999991118, "evidence_exact": true, "finish_reason": "stop", "fn": 0, "fp": 0, "guard": false, "id": "1bd849aa-409c-4214-a930-4d187a645466", "parse_error": null, "parsed": true, "prompt_tokens": 491, "tp": 6, "transport_ok": true, "valid_schema": true}
{"arm": "generic", "benchmark": "nli4ct", "cluster": "NCT01171924", "completion_tokens": 40, "contract_accepted": true, "contract_reason": "accepted", "correct": false, "covered": true, "elapsed_seconds": 0.441062999991118, "evidence_exact": true, "finish_reason": "stop", "fn": 0, "fp": 0, "guard": true, "id": "1bd849aa-409c-4214-a930-4d187a645466", "parse_error": null, "parsed": true, "prompt_tokens": 491, "tp": 6, "transport_ok": true, "valid_schema": true}
{"arm": "checklist", "benchmark": "registry", "cluster": "NCT06051032", "completion_tokens": 65, "condition": "clean", "contract_accepted": true, "contract_reason": "accepted", "correct": true, "covered": true, "domain": "venous", "elapsed_seconds": 0.6038801000104286, "field_correct": {"availability": true, "measure": true, "outcome_index": true, "source_nct": true, "time_frame": true}, "finish_reason": "stop", "guard": false, "id": "registry_NCT06051032_clean", "parse_error": null, "parsed": true, "prompt_tokens": 474, "transport_ok": true, "valid_schema": true}
{"arm": "checklist", "benchmark": "registry", "cluster": "NCT06051032", "completion_tokens": 65, "condition": "clean", "contract_accepted": true, "contract_reason": "accepted", "correct": true, "covered": true, "domain": "venous", "elapsed_seconds": 0.6038801000104286, "field_correct": {"availability": true, "measure": true, "outcome_index": true, "source_nct": true, "time_frame": true}, "finish_reason": "stop", "guard": true, "id": "registry_NCT06051032_clean", "parse_error": null, "parsed": true, "prompt_tokens": 474, "transport_ok": true, "valid_schema": true}
{"arm": "checklist", "benchmark": "nli4ct", "cluster": "NCT00256217", "completion_tokens": 33, "contract_accepted": true, "contract_reason": "accepted", "correct": true, "covered": true, "elapsed_seconds": 0.48307209998893086, "evidence_exact": false, "finish_reason": "stop", "fn": 18, "fp": 0, "guard": false, "id": "9730b1a6-e9cd-4fd6-b1e4-9916b5903c63", "parse_error": null, "parsed": true, "prompt_tokens": 925, "tp": 2, "transport_ok": true, "valid_schema": true}
{"arm": "checklist", "benchmark": "nli4ct", "cluster": "NCT00256217", "completion_tokens": 33, "contract_accepted": true, "contract_reason": "accepted", "correct": true, "covered": true, "elapsed_seconds": 0.48307209998893086, "evidence_exact": false, "finish_reason": "stop", "fn": 18, "fp": 0, "guard": true, "id": "9730b1a6-e9cd-4fd6-b1e4-9916b5903c63", "parse_error": null, "parsed": true, "prompt_tokens": 925, "tp": 2, "transport_ok": true, "valid_schema": true}
{"arm": "generic", "benchmark": "registry", "cluster": "NCT00986193", "completion_tokens": 52, "condition": "missing_time", "contract_accepted": false, "contract_reason": "mismatch_availability", "correct": false, "covered": true, "domain": "coronary", "elapsed_seconds": 0.6021522999944864, "field_correct": {"availability": false, "measure": true, "outcome_index": true, "source_nct": true, "time_frame": false}, "finish_reason": "stop", "guard": false, "id": "registry_NCT00986193_missing_time", "parse_error": null, "parsed": true, "prompt_tokens": 484, "transport_ok": true, "valid_schema": true}
{"arm": "generic", "benchmark": "registry", "cluster": "NCT00986193", "completion_tokens": 52, "condition": "missing_time", "contract_accepted": false, "contract_reason": "mismatch_availability", "correct": false, "covered": false, "domain": "coronary", "elapsed_seconds": 0.6021522999944864, "field_correct": {"availability": false, "measure": false, "outcome_index": false, "source_nct": false, "time_frame": false}, "finish_reason": "stop", "guard": true, "id": "registry_NCT00986193_missing_time", "parse_error": null, "parsed": true, "prompt_tokens": 484, "transport_ok": true, "valid_schema": true}
{"arm": "checklist", "benchmark": "registry", "cluster": "NCT04872127", "completion_tokens": 48, "condition": "clean", "contract_accepted": true, "contract_reason": "accepted", "correct": true, "covered": true, "domain": "carotid", "elapsed_seconds": 0.4989620999986073, "field_correct": {"availability": true, "measure": true, "outcome_index": true, "source_nct": true, "time_frame": true}, "finish_reason": "stop", "guard": false, "id": "registry_NCT04872127_clean", "parse_error": null, "parsed": true, "prompt_tokens": 407, "transport_ok": true, "valid_schema": true}
{"arm": "checklist", "benchmark": "registry", "cluster": "NCT04872127", "completion_tokens": 48, "condition": "clean", "contract_accepted": true, "contract_reason": "accepted", "correct": true, "covered": true, "domain": "carotid", "elapsed_seconds": 0.4989620999986073, "field_correct": {"availability": true, "measure": true, "outcome_index": true, "source_nct": true, "time_frame": true}, "finish_reason": "stop", "guard": true, "id": "registry_NCT04872127_clean", "parse_error": null, "parsed": true, "prompt_tokens": 407, "transport_ok": true, "valid_schema": true}
{"arm": "generic", "benchmark": "registry", "cluster": "NCT01843322", "completion_tokens": 42, "condition": "intact", "contract_accepted": true, "contract_reason": "accepted", "correct": true, "covered": true, "domain": "aortic", "elapsed_seconds": 0.4890053999988595, "field_correct": {"availability": true, "measure": true, "outcome_index": true, "source_nct": true, "time_frame": true}, "finish_reason": "stop", "guard": false, "id": "registry_NCT01843322_intact", "parse_error": null, "parsed": true, "prompt_tokens": 802, "transport_ok": true, "valid_schema": true}
{"arm": "generic", "benchmark": "registry", "cluster": "NCT01843322", "completion_tokens": 42, "condition": "intact", "contract_accepted": true, "contract_reason": "accepted", "correct": true, "covered": true, "domain": "aortic", "elapsed_seconds": 0.4890053999988595, "field_correct": {"availability": true, "measure": true, "outcome_index": true, "source_nct": true, "time_frame": true}, "finish_reason": "stop", "guard": true, "id": "registry_NCT01843322_intact", "parse_error": null, "parsed": true, "prompt_tokens": 802, "transport_ok": true, "valid_schema": true}
{"arm": "generic", "benchmark": "registry", "cluster": "NCT01839695", "completion_tokens": 48, "condition": "intact", "contract_accepted": true, "contract_reason": "accepted", "correct": true, "covered": true, "domain": "aortic", "elapsed_seconds": 0.5313655000063591, "field_correct": {"availability": true, "measure": true, "outcome_index": true, "source_nct": true, "time_frame": true}, "finish_reason": "stop", "guard": false, "id": "registry_NCT01839695_intact", "parse_error": null, "parsed": true, "prompt_tokens": 889, "transport_ok": true, "valid_schema": true}
{"arm": "generic", "benchmark": "registry", "cluster": "NCT01839695", "completion_tokens": 48, "condition": "intact", "contract_accepted": true, "contract_reason": "accepted", "correct": true, "covered": true, "domain": "aortic", "elapsed_seconds": 0.5313655000063591, "field_correct": {"availability": true, "measure": true, "outcome_index": true, "source_nct": true, "time_frame": true}, "finish_reason": "stop", "guard": true, "id": "registry_NCT01839695_intact", "parse_error": null, "parsed": true, "prompt_tokens": 889, "transport_ok": true, "valid_schema": true}
{"arm": "generic", "benchmark": "nli4ct", "cluster": "NCT01743560", "completion_tokens": 53, "contract_accepted": false, "contract_reason": "invalid_json", "correct": false, "covered": false, "elapsed_seconds": 0.5690474000002723, "evidence_exact": false, "finish_reason": "stop", "fn": 10, "fp": 0, "guard": false, "id": "b16d4167-cb81-44c0-b20d-d1ecbf0bc094", "parse_error": "invalid_json", "parsed": false, "prompt_tokens": 620, "tp": 0, "transport_ok": true, "valid_schema": false}
{"arm": "generic", "benchmark": "nli4ct", "cluster": "NCT01743560", "completion_tokens": 53, "contract_accepted": false, "contract_reason": "invalid_json", "correct": false, "covered": false, "elapsed_seconds": 0.5690474000002723, "evidence_exact": false, "finish_reason": "stop", "fn": 10, "fp": 0, "guard": true, "id": "b16d4167-cb81-44c0-b20d-d1ecbf0bc094", "parse_error": "invalid_json", "parsed": false, "prompt_tokens": 620, "tp": 0, "transport_ok": true, "valid_schema": false}
{"arm": "checklist", "benchmark": "nli4ct", "cluster": "NCT00370552", "completion_tokens": 34, "contract_accepted": true, "contract_reason": "accepted", "correct": true, "covered": true, "elapsed_seconds": 0.5572443999990355, "evidence_exact": false, "finish_reason": "stop", "fn": 2, "fp": 0, "guard": false, "id": "590f240e-7499-432e-aa3c-f54eda69ed46", "parse_error": null, "parsed": true, "prompt_tokens": 1677, "tp": 2, "transport_ok": true, "valid_schema": true}
{"arm": "checklist", "benchmark": "nli4ct", "cluster": "NCT00370552", "completion_tokens": 34, "contract_accepted": true, "contract_reason": "accepted", "correct": true, "covered": true, "elapsed_seconds": 0.5572443999990355, "evidence_exact": false, "finish_reason": "stop", "fn": 2, "fp": 0, "guard": true, "id": "590f240e-7499-432e-aa3c-f54eda69ed46", "parse_error": null, "parsed": true, "prompt_tokens": 1677, "tp": 2, "transport_ok": true, "valid_schema": true}
{"arm": "generic", "benchmark": "registry", "cluster": "NCT01843322", "completion_tokens": 52, "condition": "missing_source", "contract_accepted": false, "contract_reason": "mismatch_availability", "correct": false, "covered": true, "domain": "aortic", "elapsed_seconds": 0.6384573000104865, "field_correct": {"availability": false, "measure": false, "outcome_index": false, "source_nct": false, "time_frame": false}, "finish_reason": "stop", "guard": false, "id": "registry_NCT01843322_missing_source", "parse_error": null, "parsed": true, "prompt_tokens": 739, "transport_ok": true, "valid_schema": true}
{"arm": "generic", "benchmark": "registry", "cluster": "NCT01843322", "completion_tokens": 52, "condition": "missing_source", "contract_accepted": false, "contract_reason": "mismatch_availability", "correct": false, "covered": false, "domain": "aortic", "elapsed_seconds": 0.6384573000104865, "field_correct": {"availability": false, "measure": false, "outcome_index": false, "source_nct": false, "time_frame": false}, "finish_reason": "stop", "guard": true, "id": "registry_NCT01843322_missing_source", "parse_error": null, "parsed": true, "prompt_tokens": 739, "transport_ok": true, "valid_schema": true}
{"arm": "checklist", "benchmark": "registry", "cluster": "NCT02652949", "completion_tokens": 82, "condition": "missing_time", "contract_accepted": false, "contract_reason": "mismatch_availability", "correct": false, "covered": true, "domain": "aortic", "elapsed_seconds": 0.7702581000048667, "field_correct": {"availability": false, "measure": true, "outcome_index": true, "source_nct": true, "time_frame": false}, "finish_reason": "stop", "guard": false, "id": "registry_NCT02652949_missing_time", "parse_error": null, "parsed": true, "prompt_tokens": 628, "transport_ok": true, "valid_schema": true}
{"arm": "checklist", "benchmark": "registry", "cluster": "NCT02652949", "completion_tokens": 82, "condition": "missing_time", "contract_accepted": false, "contract_reason": "mismatch_availability", "correct": false, "covered": false, "domain": "aortic", "elapsed_seconds": 0.7702581000048667, "field_correct": {"availability": false, "measure": false, "outcome_index": false, "source_nct": false, "time_frame": false}, "finish_reason": "stop", "guard": true, "id": "registry_NCT02652949_missing_time", "parse_error": null, "parsed": true, "prompt_tokens": 628, "transport_ok": true, "valid_schema": true}
{"arm": "generic", "benchmark": "registry", "cluster": "NCT00492908", "completion_tokens": 58, "condition": "clean", "contract_accepted": true, "contract_reason": "accepted", "correct": true, "covered": true, "domain": "coronary", "elapsed_seconds": 0.5572720000054687, "field_correct": {"availability": true, "measure": true, "outcome_index": true, "source_nct": true, "time_frame": true}, "finish_reason": "stop", "guard": false, "id": "registry_NCT00492908_clean", "parse_error": null, "parsed": true, "prompt_tokens": 326, "transport_ok": true, "valid_schema": true}
{"arm": "generic", "benchmark": "registry", "cluster": "NCT00492908", "completion_tokens": 58, "condition": "clean", "contract_accepted": true, "contract_reason": "accepted", "correct": true, "covered": true, "domain": "coronary", "elapsed_seconds": 0.5572720000054687, "field_correct": {"availability": true, "measure": true, "outcome_index": true, "source_nct": true, "time_frame": true}, "finish_reason": "stop", "guard": true, "id": "registry_NCT00492908_clean", "parse_error": null, "parsed": true, "prompt_tokens": 326, "transport_ok": true, "valid_schema": true}
{"arm": "checklist", "benchmark": "registry", "cluster": "NCT07049120", "completion_tokens": 27, "condition": "missing_source", "contract_accepted": true, "contract_reason": "accepted", "correct": true, "covered": true, "domain": "peripheral", "elapsed_seconds": 0.2533086000039475, "field_correct": {"availability": true, "measure": true, "outcome_index": true, "source_nct": true, "time_frame": true}, "finish_reason": "stop", "guard": false, "id": "registry_NCT07049120_missing_source", "parse_error": null, "parsed": true, "prompt_tokens": 548, "transport_ok": true, "valid_schema": true}
{"arm": "checklist", "benchmark": "registry", "cluster": "NCT07049120", "completion_tokens": 27, "condition": "missing_source", "contract_accepted": true, "contract_reason": "accepted", "correct": true, "covered": true, "domain": "peripheral", "elapsed_seconds": 0.2533086000039475, "field_correct": {"availability": true, "measure": true, "outcome_index": true, "source_nct": true, "time_frame": true}, "finish_reason": "stop", "guard": true, "id": "registry_NCT07049120_missing_source", "parse_error": null, "parsed": true, "prompt_tokens": 548, "transport_ok": true, "valid_schema": true}
{"arm": "generic", "benchmark": "nli4ct", "cluster": "NCT00950911", "completion_tokens": 48, "contract_accepted": true, "contract_reason": "accepted", "correct": false, "covered": true, "elapsed_seconds": 0.5502769000013359, "evidence_exact": false, "finish_reason": "stop", "fn": 5, "fp": 0, "guard": false, "id": "0a1cb41e-a5f8-42ca-bec7-f9bc1291037c", "parse_error": null, "parsed": true, "prompt_tokens": 750, "tp": 1, "transport_ok": true, "valid_schema": true}
{"arm": "generic", "benchmark": "nli4ct", "cluster": "NCT00950911", "completion_tokens": 48, "contract_accepted": true, "contract_reason": "accepted", "correct": false, "covered": true, "elapsed_seconds": 0.5502769000013359, "evidence_exact": false, "finish_reason": "stop", "fn": 5, "fp": 0, "guard": true, "id": "0a1cb41e-a5f8-42ca-bec7-f9bc1291037c", "parse_error": null, "parsed": true, "prompt_tokens": 750, "tp": 1, "transport_ok": true, "valid_schema": true}
{"arm": "checklist", "benchmark": "nli4ct", "cluster": "NCT00428220", "completion_tokens": 33, "contract_accepted": false, "contract_reason": "missing_source_or_evidence", "correct": false, "covered": true, "elapsed_seconds": 0.432773200009251, "evidence_exact": false, "finish_reason": "stop", "fn": 23, "fp": 0, "guard": false, "id": "e8351b8b-d707-4766-b875-777557f0653f", "parse_error": null, "parsed": true, "prompt_tokens": 1093, "tp": 2, "transport_ok": true, "valid_schema": true}
{"arm": "checklist", "benchmark": "nli4ct", "cluster": "NCT00428220", "completion_tokens": 33, "contract_accepted": false, "contract_reason": "missing_source_or_evidence", "correct": false, "covered": false, "elapsed_seconds": 0.432773200009251, "evidence_exact": false, "finish_reason": "stop", "fn": 25, "fp": 0, "guard": true, "id": "e8351b8b-d707-4766-b875-777557f0653f", "parse_error": null, "parsed": true, "prompt_tokens": 1093, "tp": 0, "transport_ok": true, "valid_schema": true}
{"arm": "generic", "benchmark": "registry", "cluster": "NCT04760119", "completion_tokens": 45, "condition": "clean", "contract_accepted": true, "contract_reason": "accepted", "correct": true, "covered": true, "domain": "peripheral", "elapsed_seconds": 0.5232847000006586, "field_correct": {"availability": true, "measure": true, "outcome_index": true, "source_nct": true, "time_frame": true}, "finish_reason": "stop", "guard": false, "id": "registry_NCT04760119_clean", "parse_error": null, "parsed": true, "prompt_tokens": 355, "transport_ok": true, "valid_schema": true}
{"arm": "generic", "benchmark": "registry", "cluster": "NCT04760119", "completion_tokens": 45, "condition": "clean", "contract_accepted": true, "contract_reason": "accepted", "correct": true, "covered": true, "domain": "peripheral", "elapsed_seconds": 0.5232847000006586, "field_correct": {"availability": true, "measure": true, "outcome_index": true, "source_nct": true, "time_frame": true}, "finish_reason": "stop", "guard": true, "id": "registry_NCT04760119_clean", "parse_error": null, "parsed": true, "prompt_tokens": 355, "transport_ok": true, "valid_schema": true}
{"arm": "generic", "benchmark": "nli4ct", "cluster": "NCT00262834", "completion_tokens": 32, "contract_accepted": false, "contract_reason": "missing_source_or_evidence", "correct": false, "covered": true, "elapsed_seconds": 0.38431340000533964, "evidence_exact": false, "finish_reason": "stop", "fn": 13, "fp": 0, "guard": false, "id": "bc50160f-7490-4c30-b373-9474707b02b3", "parse_error": null, "parsed": true, "prompt_tokens": 691, "tp": 2, "transport_ok": true, "valid_schema": true}
{"arm": "generic", "benchmark": "nli4ct", "cluster": "NCT00262834", "completion_tokens": 32, "contract_accepted": false, "contract_reason": "missing_source_or_evidence", "correct": false, "covered": false, "elapsed_seconds": 0.38431340000533964, "evidence_exact": false, "finish_reason": "stop", "fn": 15, "fp": 0, "guard": true, "id": "bc50160f-7490-4c30-b373-9474707b02b3", "parse_error": null, "parsed": true, "prompt_tokens": 691, "tp": 0, "transport_ok": true, "valid_schema": true}
{"arm": "generic", "benchmark": "registry", "cluster": "NCT04760119", "completion_tokens": 48, "condition": "missing_source", "contract_accepted": false, "contract_reason": "mismatch_availability", "correct": false, "covered": true, "domain": "peripheral", "elapsed_seconds": 0.49423970001225825, "field_correct": {"availability": false, "measure": false, "outcome_index": false, "source_nct": false, "time_frame": false}, "finish_reason": "stop", "guard": false, "id": "registry_NCT04760119_missing_source", "parse_error": null, "parsed": true, "prompt_tokens": 407, "transport_ok": true, "valid_schema": true}
{"arm": "generic", "benchmark": "registry", "cluster": "NCT04760119", "completion_tokens": 48, "condition": "missing_source", "contract_accepted": false, "contract_reason": "mismatch_availability", "correct": false, "covered": false, "domain": "peripheral", "elapsed_seconds": 0.49423970001225825, "field_correct": {"availability": false, "measure": false, "outcome_index": false, "source_nct": false, "time_frame": false}, "finish_reason": "stop", "guard": true, "id": "registry_NCT04760119_missing_source", "parse_error": null, "parsed": true, "prompt_tokens": 407, "transport_ok": true, "valid_schema": true}
{"arm": "checklist", "benchmark": "registry", "cluster": "NCT03730675", "completion_tokens": 41, "condition": "intact", "contract_accepted": true, "contract_reason": "accepted", "correct": true, "covered": true, "domain": "venous", "elapsed_seconds": 0.43459630000870675, "field_correct": {"availability": true, "measure": true, "outcome_index": true, "source_nct": true, "time_frame": true}, "finish_reason": "stop", "guard": false, "id": "registry_NCT03730675_intact", "parse_error": null, "parsed": true, "prompt_tokens": 567, "transport_ok": true, "valid_schema": true}
{"arm": "checklist", "benchmark": "registry", "cluster": "NCT03730675", "completion_tokens": 41, "condition": "intact", "contract_accepted": true, "contract_reason": "accepted", "correct": true, "covered": true, "domain": "venous", "elapsed_seconds": 0.43459630000870675, "field_correct": {"availability": true, "measure": true, "outcome_index": true, "source_nct": true, "time_frame": true}, "finish_reason": "stop", "guard": true, "id": "registry_NCT03730675_intact", "parse_error": null, "parsed": true, "prompt_tokens": 567, "transport_ok": true, "valid_schema": true}
{"arm": "generic", "benchmark": "registry", "cluster": "NCT01076036", "completion_tokens": 51, "condition": "missing_source", "contract_accepted": false, "contract_reason": "mismatch_availability", "correct": false, "covered": true, "domain": "coronary", "elapsed_seconds": 0.5123814000107814, "field_correct": {"availability": false, "measure": false, "outcome_index": false, "source_nct": false, "time_frame": false}, "finish_reason": "stop", "guard": false, "id": "registry_NCT01076036_missing_source", "parse_error": null, "parsed": true, "prompt_tokens": 431, "transport_ok": true, "valid_schema": true}
{"arm": "generic", "benchmark": "registry", "cluster": "NCT01076036", "completion_tokens": 51, "condition": "missing_source", "contract_accepted": false, "contract_reason": "mismatch_availability", "correct": false, "covered": false, "domain": "coronary", "elapsed_seconds": 0.5123814000107814, "field_correct": {"availability": false, "measure": false, "outcome_index": false, "source_nct": false, "time_frame": false}, "finish_reason": "stop", "guard": true, "id": "registry_NCT01076036_missing_source", "parse_error": null, "parsed": true, "prompt_tokens": 431, "transport_ok": true, "valid_schema": true}
{"arm": "checklist", "benchmark": "registry", "cluster": "NCT00492908", "completion_tokens": 27, "condition": "missing_endpoint", "contract_accepted": false, "contract_reason": "mismatch_availability", "correct": false, "covered": true, "domain": "coronary", "elapsed_seconds": 0.3257698000088567, "field_correct": {"availability": false, "measure": true, "outcome_index": true, "source_nct": false, "time_frame": true}, "finish_reason": "stop", "guard": false, "id": "registry_NCT00492908_missing_endpoint", "parse_error": null, "parsed": true, "prompt_tokens": 677, "transport_ok": true, "valid_schema": true}
{"arm": "checklist", "benchmark": "registry", "cluster": "NCT00492908", "completion_tokens": 27, "condition": "missing_endpoint", "contract_accepted": false, "contract_reason": "mismatch_availability", "correct": false, "covered": false, "domain": "coronary", "elapsed_seconds": 0.3257698000088567, "field_correct": {"availability": false, "measure": false, "outcome_index": false, "source_nct": false, "time_frame": false}, "finish_reason": "stop", "guard": true, "id": "registry_NCT00492908_missing_endpoint", "parse_error": null, "parsed": true, "prompt_tokens": 677, "transport_ok": true, "valid_schema": true}
{"arm": "checklist", "benchmark": "nli4ct", "cluster": "NCT01171924", "completion_tokens": 32, "contract_accepted": true, "contract_reason": "accepted", "correct": true, "covered": true, "elapsed_seconds": 0.9389453000039794, "evidence_exact": false, "finish_reason": "stop", "fn": 4, "fp": 0, "guard": false, "id": "135763e3-70fd-478d-991c-717d6ed55bb3", "parse_error": null, "parsed": true, "prompt_tokens": 562, "tp": 2, "transport_ok": true, "valid_schema": true}
{"arm": "checklist", "benchmark": "nli4ct", "cluster": "NCT01171924", "completion_tokens": 32, "contract_accepted": true, "contract_reason": "accepted", "correct": true, "covered": true, "elapsed_seconds": 0.9389453000039794, "evidence_exact": false, "finish_reason": "stop", "fn": 4, "fp": 0, "guard": true, "id": "135763e3-70fd-478d-991c-717d6ed55bb3", "parse_error": null, "parsed": true, "prompt_tokens": 562, "tp": 2, "transport_ok": true, "valid_schema": true}
{"arm": "checklist", "benchmark": "nli4ct", "cluster": "NCT00896454", "completion_tokens": 154, "contract_accepted": true, "contract_reason": "accepted", "correct": false, "covered": true, "elapsed_seconds": 1.4396177000016905, "evidence_exact": false, "finish_reason": "stop", "fn": 10, "fp": 0, "guard": false, "id": "af55082d-0ff1-419f-861f-80dbd05a9ade", "parse_error": null, "parsed": true, "prompt_tokens": 1590, "tp": 40, "transport_ok": true, "valid_schema": true}
{"arm": "checklist", "benchmark": "nli4ct", "cluster": "NCT00896454", "completion_tokens": 154, "contract_accepted": true, "contract_reason": "accepted", "correct": false, "covered": true, "elapsed_seconds": 1.4396177000016905, "evidence_exact": false, "finish_reason": "stop", "fn": 10, "fp": 0, "guard": true, "id": "af55082d-0ff1-419f-861f-80dbd05a9ade", "parse_error": null, "parsed": true, "prompt_tokens": 1590, "tp": 40, "transport_ok": true, "valid_schema": true}
{"arm": "generic", "benchmark": "registry", "cluster": "NCT03250247", "completion_tokens": 41, "condition": "missing_endpoint", "contract_accepted": false, "contract_reason": "mismatch_availability", "correct": false, "covered": true, "domain": "venous", "elapsed_seconds": 0.5198060000111582, "field_correct": {"availability": false, "measure": false, "outcome_index": false, "source_nct": false, "time_frame": false}, "finish_reason": "stop", "guard": false, "id": "registry_NCT03250247_missing_endpoint", "parse_error": null, "parsed": true, "prompt_tokens": 473, "transport_ok": true, "valid_schema": true}
{"arm": "generic", "benchmark": "registry", "cluster": "NCT03250247", "completion_tokens": 41, "condition": "missing_endpoint", "contract_accepted": false, "contract_reason": "mismatch_availability", "correct": false, "covered": false, "domain": "venous", "elapsed_seconds": 0.5198060000111582, "field_correct": {"availability": false, "measure": false, "outcome_index": false, "source_nct": false, "time_frame": false}, "finish_reason": "stop", "guard": true, "id": "registry_NCT03250247_missing_endpoint", "parse_error": null, "parsed": true, "prompt_tokens": 473, "transport_ok": true, "valid_schema": true}
{"arm": "checklist", "benchmark": "registry", "cluster": "NCT01843322", "completion_tokens": 52, "condition": "missing_source", "contract_accepted": false, "contract_reason": "mismatch_availability", "correct": false, "covered": true, "domain": "aortic", "elapsed_seconds": 0.5470108000008622, "field_correct": {"availability": false, "measure": false, "outcome_index": false, "source_nct": false, "time_frame": false}, "finish_reason": "stop", "guard": false, "id": "registry_NCT01843322_missing_source", "parse_error": null, "parsed": true, "prompt_tokens": 813, "transport_ok": true, "valid_schema": true}
{"arm": "checklist", "benchmark": "registry", "cluster": "NCT01843322", "completion_tokens": 52, "condition": "missing_source", "contract_accepted": false, "contract_reason": "mismatch_availability", "correct": false, "covered": false, "domain": "aortic", "elapsed_seconds": 0.5470108000008622, "field_correct": {"availability": false, "measure": false, "outcome_index": false, "source_nct": false, "time_frame": false}, "finish_reason": "stop", "guard": true, "id": "registry_NCT01843322_missing_source", "parse_error": null, "parsed": true, "prompt_tokens": 813, "transport_ok": true, "valid_schema": true}
{"arm": "generic", "benchmark": "registry", "cluster": "NCT07519304", "completion_tokens": 62, "condition": "missing_time", "contract_accepted": false, "contract_reason": "mismatch_availability", "correct": false, "covered": true, "domain": "venous", "elapsed_seconds": 0.5791779999999562, "field_correct": {"availability": false, "measure": true, "outcome_index": true, "source_nct": true, "time_frame": true}, "finish_reason": "stop", "guard": false, "id": "registry_NCT07519304_missing_time", "parse_error": null, "parsed": true, "prompt_tokens": 522, "transport_ok": true, "valid_schema": true}
{"arm": "generic", "benchmark": "registry", "cluster": "NCT07519304", "completion_tokens": 62, "condition": "missing_time", "contract_accepted": false, "contract_reason": "mismatch_availability", "correct": false, "covered": false, "domain": "venous", "elapsed_seconds": 0.5791779999999562, "field_correct": {"availability": false, "measure": false, "outcome_index": false, "source_nct": false, "time_frame": false}, "finish_reason": "stop", "guard": true, "id": "registry_NCT07519304_missing_time", "parse_error": null, "parsed": true, "prompt_tokens": 522, "transport_ok": true, "valid_schema": true}
{"arm": "checklist", "benchmark": "registry", "cluster": "NCT00492908", "completion_tokens": 49, "condition": "intact", "contract_accepted": true, "contract_reason": "accepted", "correct": true, "covered": true, "domain": "coronary", "elapsed_seconds": 0.5133231000072556, "field_correct": {"availability": true, "measure": true, "outcome_index": true, "source_nct": true, "time_frame": true}, "finish_reason": "stop", "guard": false, "id": "registry_NCT00492908_intact", "parse_error": null, "parsed": true, "prompt_tokens": 710, "transport_ok": true, "valid_schema": true}
{"arm": "checklist", "benchmark": "registry", "cluster": "NCT00492908", "completion_tokens": 49, "condition": "intact", "contract_accepted": true, "contract_reason": "accepted", "correct": true, "covered": true, "domain": "coronary", "elapsed_seconds": 0.5133231000072556, "field_correct": {"availability": true, "measure": true, "outcome_index": true, "source_nct": true, "time_frame": true}, "finish_reason": "stop", "guard": true, "id": "registry_NCT00492908_intact", "parse_error": null, "parsed": true, "prompt_tokens": 710, "transport_ok": true, "valid_schema": true}
{"arm": "checklist", "benchmark": "registry", "cluster": "NCT06834607", "completion_tokens": 76, "condition": "missing_time", "contract_accepted": false, "contract_reason": "mismatch_availability", "correct": false, "covered": true, "domain": "aortic", "elapsed_seconds": 0.7387336000101641, "field_correct": {"availability": false, "measure": true, "outcome_index": true, "source_nct": true, "time_frame": false}, "finish_reason": "stop", "guard": false, "id": "registry_NCT06834607_missing_time", "parse_error": null, "parsed": true, "prompt_tokens": 662, "transport_ok": true, "valid_schema": true}
{"arm": "checklist", "benchmark": "registry", "cluster": "NCT06834607", "completion_tokens": 76, "condition": "missing_time", "contract_accepted": false, "contract_reason": "mismatch_availability", "correct": false, "covered": false, "domain": "aortic", "elapsed_seconds": 0.7387336000101641, "field_correct": {"availability": false, "measure": false, "outcome_index": false, "source_nct": false, "time_frame": false}, "finish_reason": "stop", "guard": true, "id": "registry_NCT06834607_missing_time", "parse_error": null, "parsed": true, "prompt_tokens": 662, "transport_ok": true, "valid_schema": true}
{"arm": "checklist", "benchmark": "registry", "cluster": "NCT02480348", "completion_tokens": 73, "condition": "missing_time", "contract_accepted": false, "contract_reason": "mismatch_availability", "correct": false, "covered": true, "domain": "coronary", "elapsed_seconds": 0.6885318999993615, "field_correct": {"availability": false, "measure": true, "outcome_index": true, "source_nct": true, "time_frame": false}, "finish_reason": "stop", "guard": false, "id": "registry_NCT02480348_missing_time", "parse_error": null, "parsed": true, "prompt_tokens": 561, "transport_ok": true, "valid_schema": true}
{"arm": "checklist", "benchmark": "registry", "cluster": "NCT02480348", "completion_tokens": 73, "condition": "missing_time", "contract_accepted": false, "contract_reason": "mismatch_availability", "correct": false, "covered": false, "domain": "coronary", "elapsed_seconds": 0.6885318999993615, "field_correct": {"availability": false, "measure": false, "outcome_index": false, "source_nct": false, "time_frame": false}, "finish_reason": "stop", "guard": true, "id": "registry_NCT02480348_missing_time", "parse_error": null, "parsed": true, "prompt_tokens": 561, "transport_ok": true, "valid_schema": true}
{"arm": "generic", "benchmark": "registry", "cluster": "NCT05132361", "completion_tokens": 41, "condition": "intact", "contract_accepted": true, "contract_reason": "accepted", "correct": true, "covered": true, "domain": "peripheral", "elapsed_seconds": 0.4328759999916656, "field_correct": {"availability": true, "measure": true, "outcome_index": true, "source_nct": true, "time_frame": true}, "finish_reason": "stop", "guard": false, "id": "registry_NCT05132361_intact", "parse_error": null, "parsed": true, "prompt_tokens": 620, "transport_ok": true, "valid_schema": true}
{"arm": "generic", "benchmark": "registry", "cluster": "NCT05132361", "completion_tokens": 41, "condition": "intact", "contract_accepted": true, "contract_reason": "accepted", "correct": true, "covered": true, "domain": "peripheral", "elapsed_seconds": 0.4328759999916656, "field_correct": {"availability": true, "measure": true, "outcome_index": true, "source_nct": true, "time_frame": true}, "finish_reason": "stop", "guard": true, "id": "registry_NCT05132361_intact", "parse_error": null, "parsed": true, "prompt_tokens": 620, "transport_ok": true, "valid_schema": true}
{"arm": "generic", "benchmark": "registry", "cluster": "NCT01839695", "completion_tokens": 57, "condition": "clean", "contract_accepted": true, "contract_reason": "accepted", "correct": true, "covered": true, "domain": "aortic", "elapsed_seconds": 0.5495808000123361, "field_correct": {"availability": true, "measure": true, "outcome_index": true, "source_nct": true, "time_frame": true}, "finish_reason": "stop", "guard": false, "id": "registry_NCT01839695_clean", "parse_error": null, "parsed": true, "prompt_tokens": 346, "transport_ok": true, "valid_schema": true}
{"arm": "generic", "benchmark": "registry", "cluster": "NCT01839695", "completion_tokens": 57, "condition": "clean", "contract_accepted": true, "contract_reason": "accepted", "correct": true, "covered": true, "domain": "aortic", "elapsed_seconds": 0.5495808000123361, "field_correct": {"availability": true, "measure": true, "outcome_index": true, "source_nct": true, "time_frame": true}, "finish_reason": "stop", "guard": true, "id": "registry_NCT01839695_clean", "parse_error": null, "parsed": true, "prompt_tokens": 346, "transport_ok": true, "valid_schema": true}
{"arm": "generic", "benchmark": "nli4ct", "cluster": "NCT02441946", "completion_tokens": 32, "contract_accepted": true, "contract_reason": "accepted", "correct": true, "covered": true, "elapsed_seconds": 0.4381303999980446, "evidence_exact": false, "finish_reason": "stop", "fn": 0, "fp": 1, "guard": false, "id": "2bd78232-4872-4d66-ade9-836190b86e1d", "parse_error": null, "parsed": true, "prompt_tokens": 1108, "tp": 1, "transport_ok": true, "valid_schema": true}
{"arm": "generic", "benchmark": "nli4ct", "cluster": "NCT02441946", "completion_tokens": 32, "contract_accepted": true, "contract_reason": "accepted", "correct": true, "covered": true, "elapsed_seconds": 0.4381303999980446, "evidence_exact": false, "finish_reason": "stop", "fn": 0, "fp": 1, "guard": true, "id": "2bd78232-4872-4d66-ade9-836190b86e1d", "parse_error": null, "parsed": true, "prompt_tokens": 1108, "tp": 1, "transport_ok": true, "valid_schema": true}
{"arm": "checklist", "benchmark": "registry", "cluster": "NCT01482273", "completion_tokens": 27, "condition": "missing_source", "contract_accepted": true, "contract_reason": "accepted", "correct": true, "covered": true, "domain": "venous", "elapsed_seconds": 0.39908369998738635, "field_correct": {"availability": true, "measure": true, "outcome_index": true, "source_nct": true, "time_frame": true}, "finish_reason": "stop", "guard": false, "id": "registry_NCT01482273_missing_source", "parse_error": null, "parsed": true, "prompt_tokens": 513, "transport_ok": true, "valid_schema": true}
{"arm": "checklist", "benchmark": "registry", "cluster": "NCT01482273", "completion_tokens": 27, "condition": "missing_source", "contract_accepted": true, "contract_reason": "accepted", "correct": true, "covered": true, "domain": "venous", "elapsed_seconds": 0.39908369998738635, "field_correct": {"availability": true, "measure": true, "outcome_index": true, "source_nct": true, "time_frame": true}, "finish_reason": "stop", "guard": true, "id": "registry_NCT01482273_missing_source", "parse_error": null, "parsed": true, "prompt_tokens": 513, "transport_ok": true, "valid_schema": true}
{"arm": "checklist", "benchmark": "nli4ct", "cluster": "NCT00800436", "completion_tokens": 53, "contract_accepted": true, "contract_reason": "accepted", "correct": true, "covered": true, "elapsed_seconds": 0.5767625000007683, "evidence_exact": false, "finish_reason": "stop", "fn": 11, "fp": 0, "guard": false, "id": "49c63fc5-be4b-4474-8bfc-0ddf9cf438db", "parse_error": null, "parsed": true, "prompt_tokens": 769, "tp": 3, "transport_ok": true, "valid_schema": true}
{"arm": "checklist", "benchmark": "nli4ct", "cluster": "NCT00800436", "completion_tokens": 53, "contract_accepted": true, "contract_reason": "accepted", "correct": true, "covered": true, "elapsed_seconds": 0.5767625000007683, "evidence_exact": false, "finish_reason": "stop", "fn": 11, "fp": 0, "guard": true, "id": "49c63fc5-be4b-4474-8bfc-0ddf9cf438db", "parse_error": null, "parsed": true, "prompt_tokens": 769, "tp": 3, "transport_ok": true, "valid_schema": true}
{"arm": "checklist", "benchmark": "registry", "cluster": "NCT01403090", "completion_tokens": 35, "condition": "missing_time", "contract_accepted": false, "contract_reason": "mismatch_availability", "correct": false, "covered": true, "domain": "venous", "elapsed_seconds": 0.44476730001042597, "field_correct": {"availability": false, "measure": true, "outcome_index": true, "source_nct": true, "time_frame": true}, "finish_reason": "stop", "guard": false, "id": "registry_NCT01403090_missing_time", "parse_error": null, "parsed": true, "prompt_tokens": 548, "transport_ok": true, "valid_schema": true}
{"arm": "checklist", "benchmark": "registry", "cluster": "NCT01403090", "completion_tokens": 35, "condition": "missing_time", "contract_accepted": false, "contract_reason": "mismatch_availability", "correct": false, "covered": false, "domain": "venous", "elapsed_seconds": 0.44476730001042597, "field_correct": {"availability": false, "measure": false, "outcome_index": false, "source_nct": false, "time_frame": false}, "finish_reason": "stop", "guard": true, "id": "registry_NCT01403090_missing_time", "parse_error": null, "parsed": true, "prompt_tokens": 548, "transport_ok": true, "valid_schema": true}
{"arm": "generic", "benchmark": "nli4ct", "cluster": "NCT00786838", "completion_tokens": 32, "contract_accepted": true, "contract_reason": "accepted", "correct": false, "covered": true, "elapsed_seconds": 0.3420847999950638, "evidence_exact": false, "finish_reason": "stop", "fn": 4, "fp": 0, "guard": false, "id": "cb36e435-6dc9-4e7b-939b-9da6ceef2a49", "parse_error": null, "parsed": true, "prompt_tokens": 395, "tp": 2, "transport_ok": true, "valid_schema": true}
{"arm": "generic", "benchmark": "nli4ct", "cluster": "NCT00786838", "completion_tokens": 32, "contract_accepted": true, "contract_reason": "accepted", "correct": false, "covered": true, "elapsed_seconds": 0.3420847999950638, "evidence_exact": false, "finish_reason": "stop", "fn": 4, "fp": 0, "guard": true, "id": "cb36e435-6dc9-4e7b-939b-9da6ceef2a49", "parse_error": null, "parsed": true, "prompt_tokens": 395, "tp": 2, "transport_ok": true, "valid_schema": true}
{"arm": "generic", "benchmark": "nli4ct", "cluster": "NCT02441946", "completion_tokens": 98, "contract_accepted": false, "contract_reason": "invalid_json", "correct": false, "covered": false, "elapsed_seconds": 0.9662927000026684, "evidence_exact": false, "finish_reason": "stop", "fn": 32, "fp": 0, "guard": false, "id": "c63468c0-324f-4528-b83f-a588ccf7b680", "parse_error": "invalid_json", "parsed": false, "prompt_tokens": 1466, "tp": 0, "transport_ok": true, "valid_schema": false}
{"arm": "generic", "benchmark": "nli4ct", "cluster": "NCT02441946", "completion_tokens": 98, "contract_accepted": false, "contract_reason": "invalid_json", "correct": false, "covered": false, "elapsed_seconds": 0.9662927000026684, "evidence_exact": false, "finish_reason": "stop", "fn": 32, "fp": 0, "guard": true, "id": "c63468c0-324f-4528-b83f-a588ccf7b680", "parse_error": "invalid_json", "parsed": false, "prompt_tokens": 1466, "tp": 0, "transport_ok": true, "valid_schema": false}
{"arm": "generic", "benchmark": "registry", "cluster": "NCT01600196", "completion_tokens": 37, "condition": "missing_time", "contract_accepted": false, "contract_reason": "mismatch_availability", "correct": false, "covered": true, "domain": "venous", "elapsed_seconds": 0.4855902999988757, "field_correct": {"availability": false, "measure": true, "outcome_index": true, "source_nct": true, "time_frame": true}, "finish_reason": "stop", "guard": false, "id": "registry_NCT01600196_missing_time", "parse_error": null, "parsed": true, "prompt_tokens": 531, "transport_ok": true, "valid_schema": true}
{"arm": "generic", "benchmark": "registry", "cluster": "NCT01600196", "completion_tokens": 37, "condition": "missing_time", "contract_accepted": false, "contract_reason": "mismatch_availability", "correct": false, "covered": false, "domain": "venous", "elapsed_seconds": 0.4855902999988757, "field_correct": {"availability": false, "measure": false, "outcome_index": false, "source_nct": false, "time_frame": false}, "finish_reason": "stop", "guard": true, "id": "registry_NCT01600196_missing_time", "parse_error": null, "parsed": true, "prompt_tokens": 531, "transport_ok": true, "valid_schema": true}
{"arm": "generic", "benchmark": "nli4ct", "cluster": "NCT00405938", "completion_tokens": 37, "contract_accepted": true, "contract_reason": "accepted", "correct": true, "covered": true, "elapsed_seconds": 0.46291930000006687, "evidence_exact": false, "finish_reason": "stop", "fn": 1, "fp": 0, "guard": false, "id": "b742bc02-cd24-4ae7-b8b8-2a57bbd60d14", "parse_error": null, "parsed": true, "prompt_tokens": 934, "tp": 3, "transport_ok": true, "valid_schema": true}
{"arm": "generic", "benchmark": "nli4ct", "cluster": "NCT00405938", "completion_tokens": 37, "contract_accepted": true, "contract_reason": "accepted", "correct": true, "covered": true, "elapsed_seconds": 0.46291930000006687, "evidence_exact": false, "finish_reason": "stop", "fn": 1, "fp": 0, "guard": true, "id": "b742bc02-cd24-4ae7-b8b8-2a57bbd60d14", "parse_error": null, "parsed": true, "prompt_tokens": 934, "tp": 3, "transport_ok": true, "valid_schema": true}
{"arm": "generic", "benchmark": "nli4ct", "cluster": "NCT01963481", "completion_tokens": 48, "contract_accepted": true, "contract_reason": "accepted", "correct": true, "covered": true, "elapsed_seconds": 0.6694569999963278, "evidence_exact": false, "finish_reason": "stop", "fn": 26, "fp": 0, "guard": false, "id": "00831e0c-eaad-4fe9-a791-f105815fa215", "parse_error": null, "parsed": true, "prompt_tokens": 1863, "tp": 1, "transport_ok": true, "valid_schema": true}
{"arm": "generic", "benchmark": "nli4ct", "cluster": "NCT01963481", "completion_tokens": 48, "contract_accepted": true, "contract_reason": "accepted", "correct": true, "covered": true, "elapsed_seconds": 0.6694569999963278, "evidence_exact": false, "finish_reason": "stop", "fn": 26, "fp": 0, "guard": true, "id": "00831e0c-eaad-4fe9-a791-f105815fa215", "parse_error": null, "parsed": true, "prompt_tokens": 1863, "tp": 1, "transport_ok": true, "valid_schema": true}
{"arm": "generic", "benchmark": "registry", "cluster": "NCT04091074", "completion_tokens": 62, "condition": "missing_endpoint", "contract_accepted": false, "contract_reason": "mismatch_availability", "correct": false, "covered": true, "domain": "carotid", "elapsed_seconds": 0.6617091999942204, "field_correct": {"availability": false, "measure": false, "outcome_index": false, "source_nct": true, "time_frame": false}, "finish_reason": "stop", "guard": false, "id": "registry_NCT04091074_missing_endpoint", "parse_error": null, "parsed": true, "prompt_tokens": 536, "transport_ok": true, "valid_schema": true}
{"arm": "generic", "benchmark": "registry", "cluster": "NCT04091074", "completion_tokens": 62, "condition": "missing_endpoint", "contract_accepted": false, "contract_reason": "mismatch_availability", "correct": false, "covered": false, "domain": "carotid", "elapsed_seconds": 0.6617091999942204, "field_correct": {"availability": false, "measure": false, "outcome_index": false, "source_nct": false, "time_frame": false}, "finish_reason": "stop", "guard": true, "id": "registry_NCT04091074_missing_endpoint", "parse_error": null, "parsed": true, "prompt_tokens": 536, "transport_ok": true, "valid_schema": true}
{"arm": "generic", "benchmark": "nli4ct", "cluster": "NCT00786838", "completion_tokens": 32, "contract_accepted": true, "contract_reason": "accepted", "correct": true, "covered": true, "elapsed_seconds": 0.3742571000038879, "evidence_exact": false, "finish_reason": "stop", "fn": 4, "fp": 0, "guard": false, "id": "496667f2-e493-4b4e-a257-7b8de3833e8b", "parse_error": null, "parsed": true, "prompt_tokens": 389, "tp": 2, "transport_ok": true, "valid_schema": true}
{"arm": "generic", "benchmark": "nli4ct", "cluster": "NCT00786838", "completion_tokens": 32, "contract_accepted": true, "contract_reason": "accepted", "correct": true, "covered": true, "elapsed_seconds": 0.3742571000038879, "evidence_exact": false, "finish_reason": "stop", "fn": 4, "fp": 0, "guard": true, "id": "496667f2-e493-4b4e-a257-7b8de3833e8b", "parse_error": null, "parsed": true, "prompt_tokens": 389, "tp": 2, "transport_ok": true, "valid_schema": true}
{"arm": "generic", "benchmark": "registry", "cluster": "NCT07678164", "completion_tokens": 65, "condition": "missing_source", "contract_accepted": false, "contract_reason": "mismatch_availability", "correct": false, "covered": true, "domain": "carotid", "elapsed_seconds": 0.598738599990611, "field_correct": {"availability": false, "measure": false, "outcome_index": false, "source_nct": false, "time_frame": false}, "finish_reason": "stop", "guard": false, "id": "registry_NCT07678164_missing_source", "parse_error": null, "parsed": true, "prompt_tokens": 458, "transport_ok": true, "valid_schema": true}
{"arm": "generic", "benchmark": "registry", "cluster": "NCT07678164", "completion_tokens": 65, "condition": "missing_source", "contract_accepted": false, "contract_reason": "mismatch_availability", "correct": false, "covered": false, "domain": "carotid", "elapsed_seconds": 0.598738599990611, "field_correct": {"availability": false, "measure": false, "outcome_index": false, "source_nct": false, "time_frame": false}, "finish_reason": "stop", "guard": true, "id": "registry_NCT07678164_missing_source", "parse_error": null, "parsed": true, "prompt_tokens": 458, "transport_ok": true, "valid_schema": true}
{"arm": "checklist", "benchmark": "registry", "cluster": "NCT04349657", "completion_tokens": 27, "condition": "missing_source", "contract_accepted": false, "contract_reason": "mismatch_outcome_index", "correct": false, "covered": true, "domain": "peripheral", "elapsed_seconds": 0.33756179999909364, "field_correct": {"availability": true, "measure": true, "outcome_index": false, "source_nct": true, "time_frame": true}, "finish_reason": "stop", "guard": false, "id": "registry_NCT04349657_missing_source", "parse_error": null, "parsed": true, "prompt_tokens": 543, "transport_ok": true, "valid_schema": true}
{"arm": "checklist", "benchmark": "registry", "cluster": "NCT04349657", "completion_tokens": 27, "condition": "missing_source", "contract_accepted": false, "contract_reason": "mismatch_outcome_index", "correct": false, "covered": false, "domain": "peripheral", "elapsed_seconds": 0.33756179999909364, "field_correct": {"availability": false, "measure": false, "outcome_index": false, "source_nct": false, "time_frame": false}, "finish_reason": "stop", "guard": true, "id": "registry_NCT04349657_missing_source", "parse_error": null, "parsed": true, "prompt_tokens": 543, "transport_ok": true, "valid_schema": true}
{"arm": "checklist", "benchmark": "registry", "cluster": "NCT01600196", "completion_tokens": 27, "condition": "missing_endpoint", "contract_accepted": false, "contract_reason": "mismatch_availability", "correct": false, "covered": true, "domain": "venous", "elapsed_seconds": 0.257167899995693, "field_correct": {"availability": false, "measure": true, "outcome_index": true, "source_nct": false, "time_frame": true}, "finish_reason": "stop", "guard": false, "id": "registry_NCT01600196_missing_endpoint", "parse_error": null, "parsed": true, "prompt_tokens": 591, "transport_ok": true, "valid_schema": true}
{"arm": "checklist", "benchmark": "registry", "cluster": "NCT01600196", "completion_tokens": 27, "condition": "missing_endpoint", "contract_accepted": false, "contract_reason": "mismatch_availability", "correct": false, "covered": false, "domain": "venous", "elapsed_seconds": 0.257167899995693, "field_correct": {"availability": false, "measure": false, "outcome_index": false, "source_nct": false, "time_frame": false}, "finish_reason": "stop", "guard": true, "id": "registry_NCT01600196_missing_endpoint", "parse_error": null, "parsed": true, "prompt_tokens": 591, "transport_ok": true, "valid_schema": true}
{"arm": "checklist", "benchmark": "registry", "cluster": "NCT05489588", "completion_tokens": 27, "condition": "missing_source", "contract_accepted": true, "contract_reason": "accepted", "correct": true, "covered": true, "domain": "venous", "elapsed_seconds": 0.338684899994405, "field_correct": {"availability": true, "measure": true, "outcome_index": true, "source_nct": true, "time_frame": true}, "finish_reason": "stop", "guard": false, "id": "registry_NCT05489588_missing_source", "parse_error": null, "parsed": true, "prompt_tokens": 503, "transport_ok": true, "valid_schema": true}
{"arm": "checklist", "benchmark": "registry", "cluster": "NCT05489588", "completion_tokens": 27, "condition": "missing_source", "contract_accepted": true, "contract_reason": "accepted", "correct": true, "covered": true, "domain": "venous", "elapsed_seconds": 0.338684899994405, "field_correct": {"availability": true, "measure": true, "outcome_index": true, "source_nct": true, "time_frame": true}, "finish_reason": "stop", "guard": true, "id": "registry_NCT05489588_missing_source", "parse_error": null, "parsed": true, "prompt_tokens": 503, "transport_ok": true, "valid_schema": true}
{"arm": "checklist", "benchmark": "registry", "cluster": "NCT06834607", "completion_tokens": 72, "condition": "clean", "contract_accepted": true, "contract_reason": "accepted", "correct": true, "covered": true, "domain": "aortic", "elapsed_seconds": 0.5986286999977892, "field_correct": {"availability": true, "measure": true, "outcome_index": true, "source_nct": true, "time_frame": true}, "finish_reason": "stop", "guard": false, "id": "registry_NCT06834607_clean", "parse_error": null, "parsed": true, "prompt_tokens": 474, "transport_ok": true, "valid_schema": true}
{"arm": "checklist", "benchmark": "registry", "cluster": "NCT06834607", "completion_tokens": 72, "condition": "clean", "contract_accepted": true, "contract_reason": "accepted", "correct": true, "covered": true, "domain": "aortic", "elapsed_seconds": 0.5986286999977892, "field_correct": {"availability": true, "measure": true, "outcome_index": true, "source_nct": true, "time_frame": true}, "finish_reason": "stop", "guard": true, "id": "registry_NCT06834607_clean", "parse_error": null, "parsed": true, "prompt_tokens": 474, "transport_ok": true, "valid_schema": true}
{"arm": "generic", "benchmark": "registry", "cluster": "NCT01482273", "completion_tokens": 60, "condition": "intact", "contract_accepted": true, "contract_reason": "accepted", "correct": true, "covered": true, "domain": "venous", "elapsed_seconds": 0.597055399994133, "field_correct": {"availability": true, "measure": true, "outcome_index": true, "source_nct": true, "time_frame": true}, "finish_reason": "stop", "guard": false, "id": "registry_NCT01482273_intact", "parse_error": null, "parsed": true, "prompt_tokens": 542, "transport_ok": true, "valid_schema": true}
{"arm": "generic", "benchmark": "registry", "cluster": "NCT01482273", "completion_tokens": 60, "condition": "intact", "contract_accepted": true, "contract_reason": "accepted", "correct": true, "covered": true, "domain": "venous", "elapsed_seconds": 0.597055399994133, "field_correct": {"availability": true, "measure": true, "outcome_index": true, "source_nct": true, "time_frame": true}, "finish_reason": "stop", "guard": true, "id": "registry_NCT01482273_intact", "parse_error": null, "parsed": true, "prompt_tokens": 542, "transport_ok": true, "valid_schema": true}
{"arm": "generic", "benchmark": "registry", "cluster": "NCT01843322", "completion_tokens": 52, "condition": "missing_endpoint", "contract_accepted": false, "contract_reason": "mismatch_availability", "correct": false, "covered": true, "domain": "aortic", "elapsed_seconds": 0.5521989999979269, "field_correct": {"availability": false, "measure": false, "outcome_index": false, "source_nct": false, "time_frame": false}, "finish_reason": "stop", "guard": false, "id": "registry_NCT01843322_missing_endpoint", "parse_error": null, "parsed": true, "prompt_tokens": 776, "transport_ok": true, "valid_schema": true}
{"arm": "generic", "benchmark": "registry", "cluster": "NCT01843322", "completion_tokens": 52, "condition": "missing_endpoint", "contract_accepted": false, "contract_reason": "mismatch_availability", "correct": false, "covered": false, "domain": "aortic", "elapsed_seconds": 0.5521989999979269, "field_correct": {"availability": false, "measure": false, "outcome_index": false, "source_nct": false, "time_frame": false}, "finish_reason": "stop", "guard": true, "id": "registry_NCT01843322_missing_endpoint", "parse_error": null, "parsed": true, "prompt_tokens": 776, "transport_ok": true, "valid_schema": true}
{"arm": "checklist", "benchmark": "nli4ct", "cluster": "NCT00838929", "completion_tokens": 30, "contract_accepted": true, "contract_reason": "accepted", "correct": true, "covered": true, "elapsed_seconds": 0.4047261000087019, "evidence_exact": false, "finish_reason": "stop", "fn": 5, "fp": 0, "guard": false, "id": "6a3053ef-4495-4c18-9da7-68cf5ed254e0", "parse_error": null, "parsed": true, "prompt_tokens": 602, "tp": 1, "transport_ok": true, "valid_schema": true}
{"arm": "checklist", "benchmark": "nli4ct", "cluster": "NCT00838929", "completion_tokens": 30, "contract_accepted": true, "contract_reason": "accepted", "correct": true, "covered": true, "elapsed_seconds": 0.4047261000087019, "evidence_exact": false, "finish_reason": "stop", "fn": 5, "fp": 0, "guard": true, "id": "6a3053ef-4495-4c18-9da7-68cf5ed254e0", "parse_error": null, "parsed": true, "prompt_tokens": 602, "tp": 1, "transport_ok": true, "valid_schema": true}
{"arm": "generic", "benchmark": "registry", "cluster": "NCT00004732", "completion_tokens": 53, "condition": "missing_source", "contract_accepted": false, "contract_reason": "mismatch_availability", "correct": false, "covered": true, "domain": "carotid", "elapsed_seconds": 0.5401185999944573, "field_correct": {"availability": false, "measure": false, "outcome_index": false, "source_nct": false, "time_frame": false}, "finish_reason": "stop", "guard": false, "id": "registry_NCT00004732_missing_source", "parse_error": null, "parsed": true, "prompt_tokens": 464, "transport_ok": true, "valid_schema": true}
{"arm": "generic", "benchmark": "registry", "cluster": "NCT00004732", "completion_tokens": 53, "condition": "missing_source", "contract_accepted": false, "contract_reason": "mismatch_availability", "correct": false, "covered": false, "domain": "carotid", "elapsed_seconds": 0.5401185999944573, "field_correct": {"availability": false, "measure": false, "outcome_index": false, "source_nct": false, "time_frame": false}, "finish_reason": "stop", "guard": true, "id": "registry_NCT00004732_missing_source", "parse_error": null, "parsed": true, "prompt_tokens": 464, "transport_ok": true, "valid_schema": true}
{"arm": "checklist", "benchmark": "nli4ct", "cluster": "NCT01468675", "completion_tokens": 36, "contract_accepted": true, "contract_reason": "accepted", "correct": false, "covered": true, "elapsed_seconds": 0.39823900000192225, "evidence_exact": false, "finish_reason": "stop", "fn": 3, "fp": 0, "guard": false, "id": "b25a8f34-96ce-4ea1-a140-bf5b0ffe7f52", "parse_error": null, "parsed": true, "prompt_tokens": 466, "tp": 4, "transport_ok": true, "valid_schema": true}
{"arm": "checklist", "benchmark": "nli4ct", "cluster": "NCT01468675", "completion_tokens": 36, "contract_accepted": true, "contract_reason": "accepted", "correct": false, "covered": true, "elapsed_seconds": 0.39823900000192225, "evidence_exact": false, "finish_reason": "stop", "fn": 3, "fp": 0, "guard": true, "id": "b25a8f34-96ce-4ea1-a140-bf5b0ffe7f52", "parse_error": null, "parsed": true, "prompt_tokens": 466, "tp": 4, "transport_ok": true, "valid_schema": true}
{"arm": "checklist", "benchmark": "registry", "cluster": "NCT01357590", "completion_tokens": 88, "condition": "intact", "contract_accepted": true, "contract_reason": "accepted", "correct": true, "covered": true, "domain": "aortic", "elapsed_seconds": 0.8173659000021871, "field_correct": {"availability": true, "measure": true, "outcome_index": true, "source_nct": true, "time_frame": true}, "finish_reason": "stop", "guard": false, "id": "registry_NCT01357590_intact", "parse_error": null, "parsed": true, "prompt_tokens": 646, "transport_ok": true, "valid_schema": true}
{"arm": "checklist", "benchmark": "registry", "cluster": "NCT01357590", "completion_tokens": 88, "condition": "intact", "contract_accepted": true, "contract_reason": "accepted", "correct": true, "covered": true, "domain": "aortic", "elapsed_seconds": 0.8173659000021871, "field_correct": {"availability": true, "measure": true, "outcome_index": true, "source_nct": true, "time_frame": true}, "finish_reason": "stop", "guard": true, "id": "registry_NCT01357590_intact", "parse_error": null, "parsed": true, "prompt_tokens": 646, "transport_ok": true, "valid_schema": true}
{"arm": "generic", "benchmark": "registry", "cluster": "NCT00478673", "completion_tokens": 77, "condition": "missing_source", "contract_accepted": false, "contract_reason": "mismatch_availability", "correct": false, "covered": true, "domain": "carotid", "elapsed_seconds": 0.6959687000053236, "field_correct": {"availability": false, "measure": false, "outcome_index": false, "source_nct": false, "time_frame": false}, "finish_reason": "stop", "guard": false, "id": "registry_NCT00478673_missing_source", "parse_error": null, "parsed": true, "prompt_tokens": 450, "transport_ok": true, "valid_schema": true}
{"arm": "generic", "benchmark": "registry", "cluster": "NCT00478673", "completion_tokens": 77, "condition": "missing_source", "contract_accepted": false, "contract_reason": "mismatch_availability", "correct": false, "covered": false, "domain": "carotid", "elapsed_seconds": 0.6959687000053236, "field_correct": {"availability": false, "measure": false, "outcome_index": false, "source_nct": false, "time_frame": false}, "finish_reason": "stop", "guard": true, "id": "registry_NCT00478673_missing_source", "parse_error": null, "parsed": true, "prompt_tokens": 450, "transport_ok": true, "valid_schema": true}
{"arm": "generic", "benchmark": "registry", "cluster": "NCT06051032", "completion_tokens": 65, "condition": "intact", "contract_accepted": true, "contract_reason": "accepted", "correct": true, "covered": true, "domain": "venous", "elapsed_seconds": 0.6340749999944819, "field_correct": {"availability": true, "measure": true, "outcome_index": true, "source_nct": true, "time_frame": true}, "finish_reason": "stop", "guard": false, "id": "registry_NCT06051032_intact", "parse_error": null, "parsed": true, "prompt_tokens": 616, "transport_ok": true, "valid_schema": true}
{"arm": "generic", "benchmark": "registry", "cluster": "NCT06051032", "completion_tokens": 65, "condition": "intact", "contract_accepted": true, "contract_reason": "accepted", "correct": true, "covered": true, "domain": "venous", "elapsed_seconds": 0.6340749999944819, "field_correct": {"availability": true, "measure": true, "outcome_index": true, "source_nct": true, "time_frame": true}, "finish_reason": "stop", "guard": true, "id": "registry_NCT06051032_intact", "parse_error": null, "parsed": true, "prompt_tokens": 616, "transport_ok": true, "valid_schema": true}
{"arm": "checklist", "benchmark": "nli4ct", "cluster": "NCT01013740", "completion_tokens": 49, "contract_accepted": true, "contract_reason": "accepted", "correct": true, "covered": true, "elapsed_seconds": 0.6323959000001196, "evidence_exact": false, "finish_reason": "stop", "fn": 2, "fp": 0, "guard": false, "id": "e53898b8-422f-4317-b2f6-c487409b0750", "parse_error": null, "parsed": true, "prompt_tokens": 1605, "tp": 2, "transport_ok": true, "valid_schema": true}
{"arm": "checklist", "benchmark": "nli4ct", "cluster": "NCT01013740", "completion_tokens": 49, "contract_accepted": true, "contract_reason": "accepted", "correct": true, "covered": true, "elapsed_seconds": 0.6323959000001196, "evidence_exact": false, "finish_reason": "stop", "fn": 2, "fp": 0, "guard": true, "id": "e53898b8-422f-4317-b2f6-c487409b0750", "parse_error": null, "parsed": true, "prompt_tokens": 1605, "tp": 2, "transport_ok": true, "valid_schema": true}
{"arm": "generic", "benchmark": "nli4ct", "cluster": "NCT00256217", "completion_tokens": 50, "contract_accepted": true, "contract_reason": "accepted", "correct": true, "covered": true, "elapsed_seconds": 0.6367159999936121, "evidence_exact": false, "finish_reason": "stop", "fn": 30, "fp": 0, "guard": false, "id": "68f673a5-6ddf-487a-ad88-4903d92e1746", "parse_error": null, "parsed": true, "prompt_tokens": 1112, "tp": 2, "transport_ok": true, "valid_schema": true}
{"arm": "generic", "benchmark": "nli4ct", "cluster": "NCT00256217", "completion_tokens": 50, "contract_accepted": true, "contract_reason": "accepted", "correct": true, "covered": true, "elapsed_seconds": 0.6367159999936121, "evidence_exact": false, "finish_reason": "stop", "fn": 30, "fp": 0, "guard": true, "id": "68f673a5-6ddf-487a-ad88-4903d92e1746", "parse_error": null, "parsed": true, "prompt_tokens": 1112, "tp": 2, "transport_ok": true, "valid_schema": true}
{"arm": "generic", "benchmark": "registry", "cluster": "NCT03048825", "completion_tokens": 63, "condition": "clean", "contract_accepted": true, "contract_reason": "accepted", "correct": true, "covered": true, "domain": "coronary", "elapsed_seconds": 0.6439825999987079, "field_correct": {"availability": true, "measure": true, "outcome_index": true, "source_nct": true, "time_frame": true}, "finish_reason": "stop", "guard": false, "id": "registry_NCT03048825_clean", "parse_error": null, "parsed": true, "prompt_tokens": 475, "transport_ok": true, "valid_schema": true}
{"arm": "generic", "benchmark": "registry", "cluster": "NCT03048825", "completion_tokens": 63, "condition": "clean", "contract_accepted": true, "contract_reason": "accepted", "correct": true, "covered": true, "domain": "coronary", "elapsed_seconds": 0.6439825999987079, "field_correct": {"availability": true, "measure": true, "outcome_index": true, "source_nct": true, "time_frame": true}, "finish_reason": "stop", "guard": true, "id": "registry_NCT03048825_clean", "parse_error": null, "parsed": true, "prompt_tokens": 475, "transport_ok": true, "valid_schema": true}
{"arm": "generic", "benchmark": "nli4ct", "cluster": "NCT01439282", "completion_tokens": 49, "contract_accepted": true, "contract_reason": "accepted", "correct": false, "covered": true, "elapsed_seconds": 0.5025145999970846, "evidence_exact": false, "finish_reason": "stop", "fn": 10, "fp": 0, "guard": false, "id": "d3379655-55b7-4e58-88c2-c3cd3e8cb557", "parse_error": null, "parsed": true, "prompt_tokens": 668, "tp": 2, "transport_ok": true, "valid_schema": true}
{"arm": "generic", "benchmark": "nli4ct", "cluster": "NCT01439282", "completion_tokens": 49, "contract_accepted": true, "contract_reason": "accepted", "correct": false, "covered": true, "elapsed_seconds": 0.5025145999970846, "evidence_exact": false, "finish_reason": "stop", "fn": 10, "fp": 0, "guard": true, "id": "d3379655-55b7-4e58-88c2-c3cd3e8cb557", "parse_error": null, "parsed": true, "prompt_tokens": 668, "tp": 2, "transport_ok": true, "valid_schema": true}
{"arm": "checklist", "benchmark": "registry", "cluster": "NCT07678164", "completion_tokens": 75, "condition": "missing_time", "contract_accepted": false, "contract_reason": "mismatch_availability", "correct": false, "covered": true, "domain": "carotid", "elapsed_seconds": 0.7503560000041034, "field_correct": {"availability": false, "measure": true, "outcome_index": true, "source_nct": true, "time_frame": false}, "finish_reason": "stop", "guard": false, "id": "registry_NCT07678164_missing_time", "parse_error": null, "parsed": true, "prompt_tokens": 619, "transport_ok": true, "valid_schema": true}
{"arm": "checklist", "benchmark": "registry", "cluster": "NCT07678164", "completion_tokens": 75, "condition": "missing_time", "contract_accepted": false, "contract_reason": "mismatch_availability", "correct": false, "covered": false, "domain": "carotid", "elapsed_seconds": 0.7503560000041034, "field_correct": {"availability": false, "measure": false, "outcome_index": false, "source_nct": false, "time_frame": false}, "finish_reason": "stop", "guard": true, "id": "registry_NCT07678164_missing_time", "parse_error": null, "parsed": true, "prompt_tokens": 619, "transport_ok": true, "valid_schema": true}
{"arm": "generic", "benchmark": "registry", "cluster": "NCT07678164", "completion_tokens": 77, "condition": "clean", "contract_accepted": true, "contract_reason": "accepted", "correct": true, "covered": true, "domain": "carotid", "elapsed_seconds": 0.7147270999994362, "field_correct": {"availability": true, "measure": true, "outcome_index": true, "source_nct": true, "time_frame": true}, "finish_reason": "stop", "guard": false, "id": "registry_NCT07678164_clean", "parse_error": null, "parsed": true, "prompt_tokens": 354, "transport_ok": true, "valid_schema": true}
{"arm": "generic", "benchmark": "registry", "cluster": "NCT07678164", "completion_tokens": 77, "condition": "clean", "contract_accepted": true, "contract_reason": "accepted", "correct": true, "covered": true, "domain": "carotid", "elapsed_seconds": 0.7147270999994362, "field_correct": {"availability": true, "measure": true, "outcome_index": true, "source_nct": true, "time_frame": true}, "finish_reason": "stop", "guard": true, "id": "registry_NCT07678164_clean", "parse_error": null, "parsed": true, "prompt_tokens": 354, "transport_ok": true, "valid_schema": true}
{"arm": "generic", "benchmark": "registry", "cluster": "NCT07678164", "completion_tokens": 77, "condition": "intact", "contract_accepted": true, "contract_reason": "accepted", "correct": true, "covered": true, "domain": "carotid", "elapsed_seconds": 0.6291018000047188, "field_correct": {"availability": true, "measure": true, "outcome_index": true, "source_nct": true, "time_frame": true}, "finish_reason": "stop", "guard": false, "id": "registry_NCT07678164_intact", "parse_error": null, "parsed": true, "prompt_tokens": 565, "transport_ok": true, "valid_schema": true}
{"arm": "generic", "benchmark": "registry", "cluster": "NCT07678164", "completion_tokens": 77, "condition": "intact", "contract_accepted": true, "contract_reason": "accepted", "correct": true, "covered": true, "domain": "carotid", "elapsed_seconds": 0.6291018000047188, "field_correct": {"availability": true, "measure": true, "outcome_index": true, "source_nct": true, "time_frame": true}, "finish_reason": "stop", "guard": true, "id": "registry_NCT07678164_intact", "parse_error": null, "parsed": true, "prompt_tokens": 565, "transport_ok": true, "valid_schema": true}
{"arm": "checklist", "benchmark": "nli4ct", "cluster": "NCT00775645", "completion_tokens": 32, "contract_accepted": false, "contract_reason": "missing_source_or_evidence", "correct": true, "covered": true, "elapsed_seconds": 0.3911797999899136, "evidence_exact": false, "finish_reason": "stop", "fn": 6, "fp": 0, "guard": false, "id": "f45b251f-2fec-44b7-8fc0-dd0d06a44d3b", "parse_error": null, "parsed": true, "prompt_tokens": 583, "tp": 2, "transport_ok": true, "valid_schema": true}
{"arm": "checklist", "benchmark": "nli4ct", "cluster": "NCT00775645", "completion_tokens": 32, "contract_accepted": false, "contract_reason": "missing_source_or_evidence", "correct": false, "covered": false, "elapsed_seconds": 0.3911797999899136, "evidence_exact": false, "finish_reason": "stop", "fn": 8, "fp": 0, "guard": true, "id": "f45b251f-2fec-44b7-8fc0-dd0d06a44d3b", "parse_error": null, "parsed": true, "prompt_tokens": 583, "tp": 0, "transport_ok": true, "valid_schema": true}
{"arm": "checklist", "benchmark": "registry", "cluster": "NCT03730675", "completion_tokens": 36, "condition": "missing_time", "contract_accepted": false, "contract_reason": "mismatch_availability", "correct": false, "covered": true, "domain": "venous", "elapsed_seconds": 0.37364619999425486, "field_correct": {"availability": false, "measure": true, "outcome_index": true, "source_nct": true, "time_frame": true}, "finish_reason": "stop", "guard": false, "id": "registry_NCT03730675_missing_time", "parse_error": null, "parsed": true, "prompt_tokens": 555, "transport_ok": true, "valid_schema": true}
{"arm": "checklist", "benchmark": "registry", "cluster": "NCT03730675", "completion_tokens": 36, "condition": "missing_time", "contract_accepted": false, "contract_reason": "mismatch_availability", "correct": false, "covered": false, "domain": "venous", "elapsed_seconds": 0.37364619999425486, "field_correct": {"availability": false, "measure": false, "outcome_index": false, "source_nct": false, "time_frame": false}, "finish_reason": "stop", "guard": true, "id": "registry_NCT03730675_missing_time", "parse_error": null, "parsed": true, "prompt_tokens": 555, "transport_ok": true, "valid_schema": true}
{"arm": "checklist", "benchmark": "registry", "cluster": "NCT04123639", "completion_tokens": 27, "condition": "missing_endpoint", "contract_accepted": false, "contract_reason": "mismatch_source_nct", "correct": false, "covered": true, "domain": "peripheral", "elapsed_seconds": 0.2553509999997914, "field_correct": {"availability": true, "measure": true, "outcome_index": false, "source_nct": false, "time_frame": true}, "finish_reason": "stop", "guard": false, "id": "registry_NCT04123639_missing_endpoint", "parse_error": null, "parsed": true, "prompt_tokens": 553, "transport_ok": true, "valid_schema": true}
{"arm": "checklist", "benchmark": "registry", "cluster": "NCT04123639", "completion_tokens": 27, "condition": "missing_endpoint", "contract_accepted": false, "contract_reason": "mismatch_source_nct", "correct": false, "covered": false, "domain": "peripheral", "elapsed_seconds": 0.2553509999997914, "field_correct": {"availability": false, "measure": false, "outcome_index": false, "source_nct": false, "time_frame": false}, "finish_reason": "stop", "guard": true, "id": "registry_NCT04123639_missing_endpoint", "parse_error": null, "parsed": true, "prompt_tokens": 553, "transport_ok": true, "valid_schema": true}
{"arm": "checklist", "benchmark": "nli4ct", "cluster": "NCT01743560", "completion_tokens": 51, "contract_accepted": true, "contract_reason": "accepted", "correct": false, "covered": true, "elapsed_seconds": 0.9294832999876235, "evidence_exact": false, "finish_reason": "stop", "fn": 35, "fp": 1, "guard": false, "id": "cc411bc6-900e-4ef3-96ef-09f6e5565a18", "parse_error": null, "parsed": true, "prompt_tokens": 3532, "tp": 1, "transport_ok": true, "valid_schema": true}
{"arm": "checklist", "benchmark": "nli4ct", "cluster": "NCT01743560", "completion_tokens": 51, "contract_accepted": true, "contract_reason": "accepted", "correct": false, "covered": true, "elapsed_seconds": 0.9294832999876235, "evidence_exact": false, "finish_reason": "stop", "fn": 35, "fp": 1, "guard": true, "id": "cc411bc6-900e-4ef3-96ef-09f6e5565a18", "parse_error": null, "parsed": true, "prompt_tokens": 3532, "tp": 1, "transport_ok": true, "valid_schema": true}
{"arm": "checklist", "benchmark": "nli4ct", "cluster": "NCT01631552", "completion_tokens": 32, "contract_accepted": true, "contract_reason": "accepted", "correct": false, "covered": true, "elapsed_seconds": 0.6362721000041347, "evidence_exact": false, "finish_reason": "stop", "fn": 4, "fp": 0, "guard": false, "id": "a6e81477-f863-4a83-9007-fd2f1f5c6781", "parse_error": null, "parsed": true, "prompt_tokens": 618, "tp": 2, "transport_ok": true, "valid_schema": true}
{"arm": "checklist", "benchmark": "nli4ct", "cluster": "NCT01631552", "completion_tokens": 32, "contract_accepted": true, "contract_reason": "accepted", "correct": false, "covered": true, "elapsed_seconds": 0.6362721000041347, "evidence_exact": false, "finish_reason": "stop", "fn": 4, "fp": 0, "guard": true, "id": "a6e81477-f863-4a83-9007-fd2f1f5c6781", "parse_error": null, "parsed": true, "prompt_tokens": 618, "tp": 2, "transport_ok": true, "valid_schema": true}
{"arm": "generic", "benchmark": "registry", "cluster": "NCT05489588", "completion_tokens": 44, "condition": "missing_endpoint", "contract_accepted": false, "contract_reason": "mismatch_availability", "correct": false, "covered": true, "domain": "venous", "elapsed_seconds": 0.5865963999967789, "field_correct": {"availability": false, "measure": false, "outcome_index": false, "source_nct": true, "time_frame": false}, "finish_reason": "stop", "guard": false, "id": "registry_NCT05489588_missing_endpoint", "parse_error": null, "parsed": true, "prompt_tokens": 507, "transport_ok": true, "valid_schema": true}
{"arm": "generic", "benchmark": "registry", "cluster": "NCT05489588", "completion_tokens": 44, "condition": "missing_endpoint", "contract_accepted": false, "contract_reason": "mismatch_availability", "correct": false, "covered": false, "domain": "venous", "elapsed_seconds": 0.5865963999967789, "field_correct": {"availability": false, "measure": false, "outcome_index": false, "source_nct": false, "time_frame": false}, "finish_reason": "stop", "guard": true, "id": "registry_NCT05489588_missing_endpoint", "parse_error": null, "parsed": true, "prompt_tokens": 507, "transport_ok": true, "valid_schema": true}
{"arm": "checklist", "benchmark": "nli4ct", "cluster": "NCT01963481", "completion_tokens": 48, "contract_accepted": true, "contract_reason": "accepted", "correct": true, "covered": true, "elapsed_seconds": 0.6491252999985591, "evidence_exact": false, "finish_reason": "stop", "fn": 26, "fp": 0, "guard": false, "id": "00831e0c-eaad-4fe9-a791-f105815fa215", "parse_error": null, "parsed": true, "prompt_tokens": 1947, "tp": 1, "transport_ok": true, "valid_schema": true}
{"arm": "checklist", "benchmark": "nli4ct", "cluster": "NCT01963481", "completion_tokens": 48, "contract_accepted": true, "contract_reason": "accepted", "correct": true, "covered": true, "elapsed_seconds": 0.6491252999985591, "evidence_exact": false, "finish_reason": "stop", "fn": 26, "fp": 0, "guard": true, "id": "00831e0c-eaad-4fe9-a791-f105815fa215", "parse_error": null, "parsed": true, "prompt_tokens": 1947, "tp": 1, "transport_ok": true, "valid_schema": true}
{"arm": "generic", "benchmark": "registry", "cluster": "NCT06189313", "completion_tokens": 38, "condition": "missing_source", "contract_accepted": false, "contract_reason": "mismatch_availability", "correct": false, "covered": true, "domain": "venous", "elapsed_seconds": 0.5180850000033388, "field_correct": {"availability": false, "measure": false, "outcome_index": false, "source_nct": false, "time_frame": false}, "finish_reason": "stop", "guard": false, "id": "registry_NCT06189313_missing_source", "parse_error": null, "parsed": true, "prompt_tokens": 427, "transport_ok": true, "valid_schema": true}
{"arm": "generic", "benchmark": "registry", "cluster": "NCT06189313", "completion_tokens": 38, "condition": "missing_source", "contract_accepted": false, "contract_reason": "mismatch_availability", "correct": false, "covered": false, "domain": "venous", "elapsed_seconds": 0.5180850000033388, "field_correct": {"availability": false, "measure": false, "outcome_index": false, "source_nct": false, "time_frame": false}, "finish_reason": "stop", "guard": true, "id": "registry_NCT06189313_missing_source", "parse_error": null, "parsed": true, "prompt_tokens": 427, "transport_ok": true, "valid_schema": true}
{"arm": "checklist", "benchmark": "registry", "cluster": "NCT00004732", "completion_tokens": 85, "condition": "clean", "contract_accepted": true, "contract_reason": "accepted", "correct": true, "covered": true, "domain": "carotid", "elapsed_seconds": 0.7583677999937208, "field_correct": {"availability": true, "measure": true, "outcome_index": true, "source_nct": true, "time_frame": true}, "finish_reason": "stop", "guard": false, "id": "registry_NCT00004732_clean", "parse_error": null, "parsed": true, "prompt_tokens": 432, "transport_ok": true, "valid_schema": true}
{"arm": "checklist", "benchmark": "registry", "cluster": "NCT00004732", "completion_tokens": 85, "condition": "clean", "contract_accepted": true, "contract_reason": "accepted", "correct": true, "covered": true, "domain": "carotid", "elapsed_seconds": 0.7583677999937208, "field_correct": {"availability": true, "measure": true, "outcome_index": true, "source_nct": true, "time_frame": true}, "finish_reason": "stop", "guard": true, "id": "registry_NCT00004732_clean", "parse_error": null, "parsed": true, "prompt_tokens": 432, "transport_ok": true, "valid_schema": true}
{"arm": "checklist", "benchmark": "registry", "cluster": "NCT00766493", "completion_tokens": 65, "condition": "intact", "contract_accepted": true, "contract_reason": "accepted", "correct": true, "covered": true, "domain": "carotid", "elapsed_seconds": 0.5887667000060901, "field_correct": {"availability": true, "measure": true, "outcome_index": true, "source_nct": true, "time_frame": true}, "finish_reason": "stop", "guard": false, "id": "registry_NCT00766493_intact", "parse_error": null, "parsed": true, "prompt_tokens": 615, "transport_ok": true, "valid_schema": true}
{"arm": "checklist", "benchmark": "registry", "cluster": "NCT00766493", "completion_tokens": 65, "condition": "intact", "contract_accepted": true, "contract_reason": "accepted", "correct": true, "covered": true, "domain": "carotid", "elapsed_seconds": 0.5887667000060901, "field_correct": {"availability": true, "measure": true, "outcome_index": true, "source_nct": true, "time_frame": true}, "finish_reason": "stop", "guard": true, "id": "registry_NCT00766493_intact", "parse_error": null, "parsed": true, "prompt_tokens": 615, "transport_ok": true, "valid_schema": true}
{"arm": "generic", "benchmark": "registry", "cluster": "NCT00766493", "completion_tokens": 65, "condition": "clean", "contract_accepted": true, "contract_reason": "accepted", "correct": true, "covered": true, "domain": "carotid", "elapsed_seconds": 0.607623899995815, "field_correct": {"availability": true, "measure": true, "outcome_index": true, "source_nct": true, "time_frame": true}, "finish_reason": "stop", "guard": false, "id": "registry_NCT00766493_clean", "parse_error": null, "parsed": true, "prompt_tokens": 347, "transport_ok": true, "valid_schema": true}
{"arm": "generic", "benchmark": "registry", "cluster": "NCT00766493", "completion_tokens": 65, "condition": "clean", "contract_accepted": true, "contract_reason": "accepted", "correct": true, "covered": true, "domain": "carotid", "elapsed_seconds": 0.607623899995815, "field_correct": {"availability": true, "measure": true, "outcome_index": true, "source_nct": true, "time_frame": true}, "finish_reason": "stop", "guard": true, "id": "registry_NCT00766493_clean", "parse_error": null, "parsed": true, "prompt_tokens": 347, "transport_ok": true, "valid_schema": true}
{"arm": "checklist", "benchmark": "registry", "cluster": "NCT01084408", "completion_tokens": 39, "condition": "intact", "contract_accepted": true, "contract_reason": "accepted", "correct": true, "covered": true, "domain": "coronary", "elapsed_seconds": 0.4011202000110643, "field_correct": {"availability": true, "measure": true, "outcome_index": true, "source_nct": true, "time_frame": true}, "finish_reason": "stop", "guard": false, "id": "registry_NCT01084408_intact", "parse_error": null, "parsed": true, "prompt_tokens": 564, "transport_ok": true, "valid_schema": true}
{"arm": "checklist", "benchmark": "registry", "cluster": "NCT01084408", "completion_tokens": 39, "condition": "intact", "contract_accepted": true, "contract_reason": "accepted", "correct": true, "covered": true, "domain": "coronary", "elapsed_seconds": 0.4011202000110643, "field_correct": {"availability": true, "measure": true, "outcome_index": true, "source_nct": true, "time_frame": true}, "finish_reason": "stop", "guard": true, "id": "registry_NCT01084408_intact", "parse_error": null, "parsed": true, "prompt_tokens": 564, "transport_ok": true, "valid_schema": true}
{"arm": "generic", "benchmark": "registry", "cluster": "NCT00986193", "completion_tokens": 49, "condition": "missing_source", "contract_accepted": false, "contract_reason": "mismatch_availability", "correct": false, "covered": true, "domain": "coronary", "elapsed_seconds": 0.4859728000010364, "field_correct": {"availability": false, "measure": false, "outcome_index": false, "source_nct": false, "time_frame": false}, "finish_reason": "stop", "guard": false, "id": "registry_NCT00986193_missing_source", "parse_error": null, "parsed": true, "prompt_tokens": 410, "transport_ok": true, "valid_schema": true}
{"arm": "generic", "benchmark": "registry", "cluster": "NCT00986193", "completion_tokens": 49, "condition": "missing_source", "contract_accepted": false, "contract_reason": "mismatch_availability", "correct": false, "covered": false, "domain": "coronary", "elapsed_seconds": 0.4859728000010364, "field_correct": {"availability": false, "measure": false, "outcome_index": false, "source_nct": false, "time_frame": false}, "finish_reason": "stop", "guard": true, "id": "registry_NCT00986193_missing_source", "parse_error": null, "parsed": true, "prompt_tokens": 410, "transport_ok": true, "valid_schema": true}
{"arm": "checklist", "benchmark": "registry", "cluster": "NCT02854254", "completion_tokens": 27, "condition": "missing_source", "contract_accepted": false, "contract_reason": "mismatch_outcome_index", "correct": false, "covered": true, "domain": "peripheral", "elapsed_seconds": 0.33365490000869613, "field_correct": {"availability": true, "measure": true, "outcome_index": false, "source_nct": true, "time_frame": true}, "finish_reason": "stop", "guard": false, "id": "registry_NCT02854254_missing_source", "parse_error": null, "parsed": true, "prompt_tokens": 519, "transport_ok": true, "valid_schema": true}
{"arm": "checklist", "benchmark": "registry", "cluster": "NCT02854254", "completion_tokens": 27, "condition": "missing_source", "contract_accepted": false, "contract_reason": "mismatch_outcome_index", "correct": false, "covered": false, "domain": "peripheral", "elapsed_seconds": 0.33365490000869613, "field_correct": {"availability": false, "measure": false, "outcome_index": false, "source_nct": false, "time_frame": false}, "finish_reason": "stop", "guard": true, "id": "registry_NCT02854254_missing_source", "parse_error": null, "parsed": true, "prompt_tokens": 519, "transport_ok": true, "valid_schema": true}
{"arm": "checklist", "benchmark": "nli4ct", "cluster": "NCT01205503", "completion_tokens": 50, "contract_accepted": true, "contract_reason": "accepted", "correct": true, "covered": true, "elapsed_seconds": 0.6953491000022041, "evidence_exact": true, "finish_reason": "stop", "fn": 0, "fp": 0, "guard": false, "id": "e244fc3a-53b3-4158-99c5-a45afc726af6", "parse_error": null, "parsed": true, "prompt_tokens": 1866, "tp": 2, "transport_ok": true, "valid_schema": true}
{"arm": "checklist", "benchmark": "nli4ct", "cluster": "NCT01205503", "completion_tokens": 50, "contract_accepted": true, "contract_reason": "accepted", "correct": true, "covered": true, "elapsed_seconds": 0.6953491000022041, "evidence_exact": true, "finish_reason": "stop", "fn": 0, "fp": 0, "guard": true, "id": "e244fc3a-53b3-4158-99c5-a45afc726af6", "parse_error": null, "parsed": true, "prompt_tokens": 1866, "tp": 2, "transport_ok": true, "valid_schema": true}
{"arm": "generic", "benchmark": "registry", "cluster": "NCT02043691", "completion_tokens": 47, "condition": "missing_source", "contract_accepted": false, "contract_reason": "mismatch_availability", "correct": false, "covered": true, "domain": "aortic", "elapsed_seconds": 0.5779578999936348, "field_correct": {"availability": false, "measure": false, "outcome_index": false, "source_nct": false, "time_frame": false}, "finish_reason": "stop", "guard": false, "id": "registry_NCT02043691_missing_source", "parse_error": null, "parsed": true, "prompt_tokens": 450, "transport_ok": true, "valid_schema": true}
{"arm": "generic", "benchmark": "registry", "cluster": "NCT02043691", "completion_tokens": 47, "condition": "missing_source", "contract_accepted": false, "contract_reason": "mismatch_availability", "correct": false, "covered": false, "domain": "aortic", "elapsed_seconds": 0.5779578999936348, "field_correct": {"availability": false, "measure": false, "outcome_index": false, "source_nct": false, "time_frame": false}, "finish_reason": "stop", "guard": true, "id": "registry_NCT02043691_missing_source", "parse_error": null, "parsed": true, "prompt_tokens": 450, "transport_ok": true, "valid_schema": true}
{"arm": "generic", "benchmark": "registry", "cluster": "NCT01600196", "completion_tokens": 58, "condition": "missing_endpoint", "contract_accepted": false, "contract_reason": "mismatch_availability", "correct": false, "covered": true, "domain": "venous", "elapsed_seconds": 0.5513828999974066, "field_correct": {"availability": false, "measure": false, "outcome_index": false, "source_nct": true, "time_frame": false}, "finish_reason": "stop", "guard": false, "id": "registry_NCT01600196_missing_endpoint", "parse_error": null, "parsed": true, "prompt_tokens": 517, "transport_ok": true, "valid_schema": true}
{"arm": "generic", "benchmark": "registry", "cluster": "NCT01600196", "completion_tokens": 58, "condition": "missing_endpoint", "contract_accepted": false, "contract_reason": "mismatch_availability", "correct": false, "covered": false, "domain": "venous", "elapsed_seconds": 0.5513828999974066, "field_correct": {"availability": false, "measure": false, "outcome_index": false, "source_nct": false, "time_frame": false}, "finish_reason": "stop", "guard": true, "id": "registry_NCT01600196_missing_endpoint", "parse_error": null, "parsed": true, "prompt_tokens": 517, "transport_ok": true, "valid_schema": true}
{"arm": "generic", "benchmark": "registry", "cluster": "NCT00492908", "completion_tokens": 47, "condition": "missing_source", "contract_accepted": false, "contract_reason": "mismatch_availability", "correct": false, "covered": true, "domain": "coronary", "elapsed_seconds": 0.47159560000000056, "field_correct": {"availability": false, "measure": false, "outcome_index": false, "source_nct": false, "time_frame": false}, "finish_reason": "stop", "guard": false, "id": "registry_NCT00492908_missing_source", "parse_error": null, "parsed": true, "prompt_tokens": 557, "transport_ok": true, "valid_schema": true}
{"arm": "generic", "benchmark": "registry", "cluster": "NCT00492908", "completion_tokens": 47, "condition": "missing_source", "contract_accepted": false, "contract_reason": "mismatch_availability", "correct": false, "covered": false, "domain": "coronary", "elapsed_seconds": 0.47159560000000056, "field_correct": {"availability": false, "measure": false, "outcome_index": false, "source_nct": false, "time_frame": false}, "finish_reason": "stop", "guard": true, "id": "registry_NCT00492908_missing_source", "parse_error": null, "parsed": true, "prompt_tokens": 557, "transport_ok": true, "valid_schema": true}
{"arm": "generic", "benchmark": "nli4ct", "cluster": "NCT00911898", "completion_tokens": 32, "contract_accepted": true, "contract_reason": "accepted", "correct": false, "covered": true, "elapsed_seconds": 0.3523198000038974, "evidence_exact": false, "finish_reason": "stop", "fn": 1, "fp": 0, "guard": false, "id": "b9074beb-a639-46ba-966b-b0db266efffc", "parse_error": null, "parsed": true, "prompt_tokens": 296, "tp": 2, "transport_ok": true, "valid_schema": true}
{"arm": "generic", "benchmark": "nli4ct", "cluster": "NCT00911898", "completion_tokens": 32, "contract_accepted": true, "contract_reason": "accepted", "correct": false, "covered": true, "elapsed_seconds": 0.3523198000038974, "evidence_exact": false, "finish_reason": "stop", "fn": 1, "fp": 0, "guard": true, "id": "b9074beb-a639-46ba-966b-b0db266efffc", "parse_error": null, "parsed": true, "prompt_tokens": 296, "tp": 2, "transport_ok": true, "valid_schema": true}
{"arm": "checklist", "benchmark": "registry", "cluster": "NCT04349657", "completion_tokens": 51, "condition": "missing_endpoint", "contract_accepted": false, "contract_reason": "mismatch_availability", "correct": false, "covered": true, "domain": "peripheral", "elapsed_seconds": 0.4929118000000017, "field_correct": {"availability": false, "measure": false, "outcome_index": false, "source_nct": true, "time_frame": false}, "finish_reason": "stop", "guard": false, "id": "registry_NCT04349657_missing_endpoint", "parse_error": null, "parsed": true, "prompt_tokens": 655, "transport_ok": true, "valid_schema": true}
{"arm": "checklist", "benchmark": "registry", "cluster": "NCT04349657", "completion_tokens": 51, "condition": "missing_endpoint", "contract_accepted": false, "contract_reason": "mismatch_availability", "correct": false, "covered": false, "domain": "peripheral", "elapsed_seconds": 0.4929118000000017, "field_correct": {"availability": false, "measure": false, "outcome_index": false, "source_nct": false, "time_frame": false}, "finish_reason": "stop", "guard": true, "id": "registry_NCT04349657_missing_endpoint", "parse_error": null, "parsed": true, "prompt_tokens": 655, "transport_ok": true, "valid_schema": true}
{"arm": "generic", "benchmark": "nli4ct", "cluster": "NCT00544167", "completion_tokens": 50, "contract_accepted": false, "contract_reason": "invalid_json", "correct": false, "covered": false, "elapsed_seconds": 0.6562787000002572, "evidence_exact": false, "finish_reason": "stop", "fn": 13, "fp": 0, "guard": false, "id": "d1118512-9c0b-4480-ab67-d4e0c7de390d", "parse_error": "invalid_json", "parsed": false, "prompt_tokens": 1713, "tp": 0, "transport_ok": true, "valid_schema": false}
{"arm": "generic", "benchmark": "nli4ct", "cluster": "NCT00544167", "completion_tokens": 50, "contract_accepted": false, "contract_reason": "invalid_json", "correct": false, "covered": false, "elapsed_seconds": 0.6562787000002572, "evidence_exact": false, "finish_reason": "stop", "fn": 13, "fp": 0, "guard": true, "id": "d1118512-9c0b-4480-ab67-d4e0c7de390d", "parse_error": "invalid_json", "parsed": false, "prompt_tokens": 1713, "tp": 0, "transport_ok": true, "valid_schema": false}
{"arm": "checklist", "benchmark": "registry", "cluster": "NCT01076036", "completion_tokens": 49, "condition": "clean", "contract_accepted": true, "contract_reason": "accepted", "correct": true, "covered": true, "domain": "coronary", "elapsed_seconds": 0.5725670999963768, "field_correct": {"availability": true, "measure": true, "outcome_index": true, "source_nct": true, "time_frame": true}, "finish_reason": "stop", "guard": false, "id": "registry_NCT01076036_clean", "parse_error": null, "parsed": true, "prompt_tokens": 427, "transport_ok": true, "valid_schema": true}
{"arm": "checklist", "benchmark": "registry", "cluster": "NCT01076036", "completion_tokens": 49, "condition": "clean", "contract_accepted": true, "contract_reason": "accepted", "correct": true, "covered": true, "domain": "coronary", "elapsed_seconds": 0.5725670999963768, "field_correct": {"availability": true, "measure": true, "outcome_index": true, "source_nct": true, "time_frame": true}, "finish_reason": "stop", "guard": true, "id": "registry_NCT01076036_clean", "parse_error": null, "parsed": true, "prompt_tokens": 427, "transport_ok": true, "valid_schema": true}
{"arm": "generic", "benchmark": "registry", "cluster": "NCT02934087", "completion_tokens": 67, "condition": "intact", "contract_accepted": true, "contract_reason": "accepted", "correct": true, "covered": true, "domain": "aortic", "elapsed_seconds": 0.6367135999898892, "field_correct": {"availability": true, "measure": true, "outcome_index": true, "source_nct": true, "time_frame": true}, "finish_reason": "stop", "guard": false, "id": "registry_NCT02934087_intact", "parse_error": null, "parsed": true, "prompt_tokens": 544, "transport_ok": true, "valid_schema": true}
{"arm": "generic", "benchmark": "registry", "cluster": "NCT02934087", "completion_tokens": 67, "condition": "intact", "contract_accepted": true, "contract_reason": "accepted", "correct": true, "covered": true, "domain": "aortic", "elapsed_seconds": 0.6367135999898892, "field_correct": {"availability": true, "measure": true, "outcome_index": true, "source_nct": true, "time_frame": true}, "finish_reason": "stop", "guard": true, "id": "registry_NCT02934087_intact", "parse_error": null, "parsed": true, "prompt_tokens": 544, "transport_ok": true, "valid_schema": true}
{"arm": "generic", "benchmark": "registry", "cluster": "NCT05489588", "completion_tokens": 57, "condition": "intact", "contract_accepted": true, "contract_reason": "accepted", "correct": true, "covered": true, "domain": "venous", "elapsed_seconds": 0.5739134000032209, "field_correct": {"availability": true, "measure": true, "outcome_index": true, "source_nct": true, "time_frame": true}, "finish_reason": "stop", "guard": false, "id": "registry_NCT05489588_intact", "parse_error": null, "parsed": true, "prompt_tokens": 548, "transport_ok": true, "valid_schema": true}
{"arm": "generic", "benchmark": "registry", "cluster": "NCT05489588", "completion_tokens": 57, "condition": "intact", "contract_accepted": true, "contract_reason": "accepted", "correct": true, "covered": true, "domain": "venous", "elapsed_seconds": 0.5739134000032209, "field_correct": {"availability": true, "measure": true, "outcome_index": true, "source_nct": true, "time_frame": true}, "finish_reason": "stop", "guard": true, "id": "registry_NCT05489588_intact", "parse_error": null, "parsed": true, "prompt_tokens": 548, "transport_ok": true, "valid_schema": true}
{"arm": "generic", "benchmark": "registry", "cluster": "NCT01084408", "completion_tokens": 51, "condition": "missing_source", "contract_accepted": false, "contract_reason": "mismatch_availability", "correct": false, "covered": true, "domain": "coronary", "elapsed_seconds": 0.5408648000011453, "field_correct": {"availability": false, "measure": false, "outcome_index": false, "source_nct": false, "time_frame": false}, "finish_reason": "stop", "guard": false, "id": "registry_NCT01084408_missing_source", "parse_error": null, "parsed": true, "prompt_tokens": 410, "transport_ok": true, "valid_schema": true}
{"arm": "generic", "benchmark": "registry", "cluster": "NCT01084408", "completion_tokens": 51, "condition": "missing_source", "contract_accepted": false, "contract_reason": "mismatch_availability", "correct": false, "covered": false, "domain": "coronary", "elapsed_seconds": 0.5408648000011453, "field_correct": {"availability": false, "measure": false, "outcome_index": false, "source_nct": false, "time_frame": false}, "finish_reason": "stop", "guard": true, "id": "registry_NCT01084408_missing_source", "parse_error": null, "parsed": true, "prompt_tokens": 410, "transport_ok": true, "valid_schema": true}
{"arm": "generic", "benchmark": "nli4ct", "cluster": "NCT01008150", "completion_tokens": 34, "contract_accepted": true, "contract_reason": "accepted", "correct": false, "covered": true, "elapsed_seconds": 0.9140313000098104, "evidence_exact": false, "finish_reason": "stop", "fn": 22, "fp": 0, "guard": false, "id": "577c7755-64ae-4b78-bbe3-627cef6e3ece", "parse_error": null, "parsed": true, "prompt_tokens": 1073, "tp": 2, "transport_ok": true, "valid_schema": true}
{"arm": "generic", "benchmark": "nli4ct", "cluster": "NCT01008150", "completion_tokens": 34, "contract_accepted": true, "contract_reason": "accepted", "correct": false, "covered": true, "elapsed_seconds": 0.9140313000098104, "evidence_exact": false, "finish_reason": "stop", "fn": 22, "fp": 0, "guard": true, "id": "577c7755-64ae-4b78-bbe3-627cef6e3ece", "parse_error": null, "parsed": true, "prompt_tokens": 1073, "tp": 2, "transport_ok": true, "valid_schema": true}
{"arm": "checklist", "benchmark": "nli4ct", "cluster": "NCT00791037", "completion_tokens": 49, "contract_accepted": true, "contract_reason": "accepted", "correct": false, "covered": true, "elapsed_seconds": 0.6341296000027796, "evidence_exact": false, "finish_reason": "stop", "fn": 6, "fp": 0, "guard": false, "id": "bde8a5a0-02fc-4b6e-a91a-a56c420d9c3b", "parse_error": null, "parsed": true, "prompt_tokens": 1636, "tp": 2, "transport_ok": true, "valid_schema": true}
{"arm": "checklist", "benchmark": "nli4ct", "cluster": "NCT00791037", "completion_tokens": 49, "contract_accepted": true, "contract_reason": "accepted", "correct": false, "covered": true, "elapsed_seconds": 0.6341296000027796, "evidence_exact": false, "finish_reason": "stop", "fn": 6, "fp": 0, "guard": true, "id": "bde8a5a0-02fc-4b6e-a91a-a56c420d9c3b", "parse_error": null, "parsed": true, "prompt_tokens": 1636, "tp": 2, "transport_ok": true, "valid_schema": true}
{"arm": "generic", "benchmark": "nli4ct", "cluster": "NCT00256217", "completion_tokens": 32, "contract_accepted": false, "contract_reason": "missing_source_or_evidence", "correct": true, "covered": true, "elapsed_seconds": 0.5304616000066744, "evidence_exact": false, "finish_reason": "stop", "fn": 30, "fp": 0, "guard": false, "id": "06b8d395-0fe7-4206-b118-5e478779cce0", "parse_error": null, "parsed": true, "prompt_tokens": 1108, "tp": 2, "transport_ok": true, "valid_schema": true}
{"arm": "generic", "benchmark": "nli4ct", "cluster": "NCT00256217", "completion_tokens": 32, "contract_accepted": false, "contract_reason": "missing_source_or_evidence", "correct": false, "covered": false, "elapsed_seconds": 0.5304616000066744, "evidence_exact": false, "finish_reason": "stop", "fn": 32, "fp": 0, "guard": true, "id": "06b8d395-0fe7-4206-b118-5e478779cce0", "parse_error": null, "parsed": true, "prompt_tokens": 1108, "tp": 0, "transport_ok": true, "valid_schema": true}
{"arm": "checklist", "benchmark": "registry", "cluster": "NCT01839695", "completion_tokens": 48, "condition": "clean", "contract_accepted": true, "contract_reason": "accepted", "correct": true, "covered": true, "domain": "aortic", "elapsed_seconds": 0.49881989999266807, "field_correct": {"availability": true, "measure": true, "outcome_index": true, "source_nct": true, "time_frame": true}, "finish_reason": "stop", "guard": false, "id": "registry_NCT01839695_clean", "parse_error": null, "parsed": true, "prompt_tokens": 420, "transport_ok": true, "valid_schema": true}
{"arm": "checklist", "benchmark": "registry", "cluster": "NCT01839695", "completion_tokens": 48, "condition": "clean", "contract_accepted": true, "contract_reason": "accepted", "correct": true, "covered": true, "domain": "aortic", "elapsed_seconds": 0.49881989999266807, "field_correct": {"availability": true, "measure": true, "outcome_index": true, "source_nct": true, "time_frame": true}, "finish_reason": "stop", "guard": true, "id": "registry_NCT01839695_clean", "parse_error": null, "parsed": true, "prompt_tokens": 420, "transport_ok": true, "valid_schema": true}
{"arm": "generic", "benchmark": "registry", "cluster": "NCT01839695", "completion_tokens": 48, "condition": "missing_time", "contract_accepted": false, "contract_reason": "mismatch_availability", "correct": false, "covered": true, "domain": "aortic", "elapsed_seconds": 0.504477800001041, "field_correct": {"availability": false, "measure": true, "outcome_index": true, "source_nct": true, "time_frame": false}, "finish_reason": "stop", "guard": false, "id": "registry_NCT01839695_missing_time", "parse_error": null, "parsed": true, "prompt_tokens": 882, "transport_ok": true, "valid_schema": true}
{"arm": "generic", "benchmark": "registry", "cluster": "NCT01839695", "completion_tokens": 48, "condition": "missing_time", "contract_accepted": false, "contract_reason": "mismatch_availability", "correct": false, "covered": false, "domain": "aortic", "elapsed_seconds": 0.504477800001041, "field_correct": {"availability": false, "measure": false, "outcome_index": false, "source_nct": false, "time_frame": false}, "finish_reason": "stop", "guard": true, "id": "registry_NCT01839695_missing_time", "parse_error": null, "parsed": true, "prompt_tokens": 882, "transport_ok": true, "valid_schema": true}
{"arm": "generic", "benchmark": "registry", "cluster": "NCT03546881", "completion_tokens": 54, "condition": "missing_time", "contract_accepted": false, "contract_reason": "mismatch_availability", "correct": false, "covered": true, "domain": "peripheral", "elapsed_seconds": 0.5478832999942824, "field_correct": {"availability": false, "measure": true, "outcome_index": true, "source_nct": true, "time_frame": true}, "finish_reason": "stop", "guard": false, "id": "registry_NCT03546881_missing_time", "parse_error": null, "parsed": true, "prompt_tokens": 622, "transport_ok": true, "valid_schema": true}
{"arm": "generic", "benchmark": "registry", "cluster": "NCT03546881", "completion_tokens": 54, "condition": "missing_time", "contract_accepted": false, "contract_reason": "mismatch_availability", "correct": false, "covered": false, "domain": "peripheral", "elapsed_seconds": 0.5478832999942824, "field_correct": {"availability": false, "measure": false, "outcome_index": false, "source_nct": false, "time_frame": false}, "finish_reason": "stop", "guard": true, "id": "registry_NCT03546881_missing_time", "parse_error": null, "parsed": true, "prompt_tokens": 622, "transport_ok": true, "valid_schema": true}
{"arm": "generic", "benchmark": "registry", "cluster": "NCT02048514", "completion_tokens": 38, "condition": "missing_endpoint", "contract_accepted": false, "contract_reason": "mismatch_availability", "correct": false, "covered": true, "domain": "aortic", "elapsed_seconds": 0.40810959998634644, "field_correct": {"availability": false, "measure": false, "outcome_index": false, "source_nct": true, "time_frame": false}, "finish_reason": "stop", "guard": false, "id": "registry_NCT02048514_missing_endpoint", "parse_error": null, "parsed": true, "prompt_tokens": 533, "transport_ok": true, "valid_schema": true}
{"arm": "generic", "benchmark": "registry", "cluster": "NCT02048514", "completion_tokens": 38, "condition": "missing_endpoint", "contract_accepted": false, "contract_reason": "mismatch_availability", "correct": false, "covered": false, "domain": "aortic", "elapsed_seconds": 0.40810959998634644, "field_correct": {"availability": false, "measure": false, "outcome_index": false, "source_nct": false, "time_frame": false}, "finish_reason": "stop", "guard": true, "id": "registry_NCT02048514_missing_endpoint", "parse_error": null, "parsed": true, "prompt_tokens": 533, "transport_ok": true, "valid_schema": true}
{"arm": "checklist", "benchmark": "nli4ct", "cluster": "NCT02640053", "completion_tokens": 33, "contract_accepted": true, "contract_reason": "accepted", "correct": false, "covered": true, "elapsed_seconds": 0.4298114999983227, "evidence_exact": false, "finish_reason": "stop", "fn": 14, "fp": 0, "guard": false, "id": "1fe68175-6ac4-4439-818f-94758e6bd306", "parse_error": null, "parsed": true, "prompt_tokens": 998, "tp": 2, "transport_ok": true, "valid_schema": true}
{"arm": "checklist", "benchmark": "nli4ct", "cluster": "NCT02640053", "completion_tokens": 33, "contract_accepted": true, "contract_reason": "accepted", "correct": false, "covered": true, "elapsed_seconds": 0.4298114999983227, "evidence_exact": false, "finish_reason": "stop", "fn": 14, "fp": 0, "guard": true, "id": "1fe68175-6ac4-4439-818f-94758e6bd306", "parse_error": null, "parsed": true, "prompt_tokens": 998, "tp": 2, "transport_ok": true, "valid_schema": true}
{"arm": "checklist", "benchmark": "registry", "cluster": "NCT03546881", "completion_tokens": 27, "condition": "missing_endpoint", "contract_accepted": false, "contract_reason": "mismatch_availability", "correct": false, "covered": true, "domain": "peripheral", "elapsed_seconds": 0.3796271000028355, "field_correct": {"availability": false, "measure": true, "outcome_index": true, "source_nct": false, "time_frame": true}, "finish_reason": "stop", "guard": false, "id": "registry_NCT03546881_missing_endpoint", "parse_error": null, "parsed": true, "prompt_tokens": 666, "transport_ok": true, "valid_schema": true}
{"arm": "checklist", "benchmark": "registry", "cluster": "NCT03546881", "completion_tokens": 27, "condition": "missing_endpoint", "contract_accepted": false, "contract_reason": "mismatch_availability", "correct": false, "covered": false, "domain": "peripheral", "elapsed_seconds": 0.3796271000028355, "field_correct": {"availability": false, "measure": false, "outcome_index": false, "source_nct": false, "time_frame": false}, "finish_reason": "stop", "guard": true, "id": "registry_NCT03546881_missing_endpoint", "parse_error": null, "parsed": true, "prompt_tokens": 666, "transport_ok": true, "valid_schema": true}
{"arm": "checklist", "benchmark": "registry", "cluster": "NCT02652949", "completion_tokens": 72, "condition": "missing_source", "contract_accepted": false, "contract_reason": "mismatch_availability", "correct": false, "covered": true, "domain": "aortic", "elapsed_seconds": 0.6909950999979628, "field_correct": {"availability": false, "measure": false, "outcome_index": false, "source_nct": false, "time_frame": false}, "finish_reason": "stop", "guard": false, "id": "registry_NCT02652949_missing_source", "parse_error": null, "parsed": true, "prompt_tokens": 537, "transport_ok": true, "valid_schema": true}
{"arm": "checklist", "benchmark": "registry", "cluster": "NCT02652949", "completion_tokens": 72, "condition": "missing_source", "contract_accepted": false, "contract_reason": "mismatch_availability", "correct": false, "covered": false, "domain": "aortic", "elapsed_seconds": 0.6909950999979628, "field_correct": {"availability": false, "measure": false, "outcome_index": false, "source_nct": false, "time_frame": false}, "finish_reason": "stop", "guard": true, "id": "registry_NCT02652949_missing_source", "parse_error": null, "parsed": true, "prompt_tokens": 537, "transport_ok": true, "valid_schema": true}
{"arm": "generic", "benchmark": "registry", "cluster": "NCT01600196", "completion_tokens": 58, "condition": "missing_source", "contract_accepted": false, "contract_reason": "mismatch_availability", "correct": false, "covered": true, "domain": "venous", "elapsed_seconds": 0.5502613999997266, "field_correct": {"availability": false, "measure": false, "outcome_index": false, "source_nct": false, "time_frame": false}, "finish_reason": "stop", "guard": false, "id": "registry_NCT01600196_missing_source", "parse_error": null, "parsed": true, "prompt_tokens": 462, "transport_ok": true, "valid_schema": true}
{"arm": "generic", "benchmark": "registry", "cluster": "NCT01600196", "completion_tokens": 58, "condition": "missing_source", "contract_accepted": false, "contract_reason": "mismatch_availability", "correct": false, "covered": false, "domain": "venous", "elapsed_seconds": 0.5502613999997266, "field_correct": {"availability": false, "measure": false, "outcome_index": false, "source_nct": false, "time_frame": false}, "finish_reason": "stop", "guard": true, "id": "registry_NCT01600196_missing_source", "parse_error": null, "parsed": true, "prompt_tokens": 462, "transport_ok": true, "valid_schema": true}
{"arm": "checklist", "benchmark": "registry", "cluster": "NCT01357590", "completion_tokens": 74, "condition": "missing_time", "contract_accepted": false, "contract_reason": "mismatch_availability", "correct": false, "covered": true, "domain": "aortic", "elapsed_seconds": 0.6603992000018479, "field_correct": {"availability": false, "measure": true, "outcome_index": true, "source_nct": true, "time_frame": true}, "finish_reason": "stop", "guard": false, "id": "registry_NCT01357590_missing_time", "parse_error": null, "parsed": true, "prompt_tokens": 627, "transport_ok": true, "valid_schema": true}
{"arm": "checklist", "benchmark": "registry", "cluster": "NCT01357590", "completion_tokens": 74, "condition": "missing_time", "contract_accepted": false, "contract_reason": "mismatch_availability", "correct": false, "covered": false, "domain": "aortic", "elapsed_seconds": 0.6603992000018479, "field_correct": {"availability": false, "measure": false, "outcome_index": false, "source_nct": false, "time_frame": false}, "finish_reason": "stop", "guard": true, "id": "registry_NCT01357590_missing_time", "parse_error": null, "parsed": true, "prompt_tokens": 627, "transport_ok": true, "valid_schema": true}
{"arm": "generic", "benchmark": "registry", "cluster": "NCT05398991", "completion_tokens": 58, "condition": "clean", "contract_accepted": true, "contract_reason": "accepted", "correct": true, "covered": true, "domain": "coronary", "elapsed_seconds": 0.5490401999995811, "field_correct": {"availability": true, "measure": true, "outcome_index": true, "source_nct": true, "time_frame": true}, "finish_reason": "stop", "guard": false, "id": "registry_NCT05398991_clean", "parse_error": null, "parsed": true, "prompt_tokens": 328, "transport_ok": true, "valid_schema": true}
{"arm": "generic", "benchmark": "registry", "cluster": "NCT05398991", "completion_tokens": 58, "condition": "clean", "contract_accepted": true, "contract_reason": "accepted", "correct": true, "covered": true, "domain": "coronary", "elapsed_seconds": 0.5490401999995811, "field_correct": {"availability": true, "measure": true, "outcome_index": true, "source_nct": true, "time_frame": true}, "finish_reason": "stop", "guard": true, "id": "registry_NCT05398991_clean", "parse_error": null, "parsed": true, "prompt_tokens": 328, "transport_ok": true, "valid_schema": true}
{"arm": "checklist", "benchmark": "nli4ct", "cluster": "NCT00786838", "completion_tokens": 32, "contract_accepted": true, "contract_reason": "accepted", "correct": true, "covered": true, "elapsed_seconds": 0.36238130000128876, "evidence_exact": false, "finish_reason": "stop", "fn": 4, "fp": 0, "guard": false, "id": "496667f2-e493-4b4e-a257-7b8de3833e8b", "parse_error": null, "parsed": true, "prompt_tokens": 473, "tp": 2, "transport_ok": true, "valid_schema": true}
{"arm": "checklist", "benchmark": "nli4ct", "cluster": "NCT00786838", "completion_tokens": 32, "contract_accepted": true, "contract_reason": "accepted", "correct": true, "covered": true, "elapsed_seconds": 0.36238130000128876, "evidence_exact": false, "finish_reason": "stop", "fn": 4, "fp": 0, "guard": true, "id": "496667f2-e493-4b4e-a257-7b8de3833e8b", "parse_error": null, "parsed": true, "prompt_tokens": 473, "tp": 2, "transport_ok": true, "valid_schema": true}
{"arm": "checklist", "benchmark": "registry", "cluster": "NCT04091074", "completion_tokens": 27, "condition": "missing_source", "contract_accepted": false, "contract_reason": "mismatch_outcome_index", "correct": false, "covered": true, "domain": "carotid", "elapsed_seconds": 0.35507580000557937, "field_correct": {"availability": true, "measure": true, "outcome_index": false, "source_nct": true, "time_frame": true}, "finish_reason": "stop", "guard": false, "id": "registry_NCT04091074_missing_source", "parse_error": null, "parsed": true, "prompt_tokens": 518, "transport_ok": true, "valid_schema": true}
{"arm": "checklist", "benchmark": "registry", "cluster": "NCT04091074", "completion_tokens": 27, "condition": "missing_source", "contract_accepted": false, "contract_reason": "mismatch_outcome_index", "correct": false, "covered": false, "domain": "carotid", "elapsed_seconds": 0.35507580000557937, "field_correct": {"availability": false, "measure": false, "outcome_index": false, "source_nct": false, "time_frame": false}, "finish_reason": "stop", "guard": true, "id": "registry_NCT04091074_missing_source", "parse_error": null, "parsed": true, "prompt_tokens": 518, "transport_ok": true, "valid_schema": true}
{"arm": "checklist", "benchmark": "registry", "cluster": "NCT00355940", "completion_tokens": 51, "condition": "missing_endpoint", "contract_accepted": false, "contract_reason": "mismatch_availability", "correct": false, "covered": true, "domain": "aortic", "elapsed_seconds": 0.47912580000411253, "field_correct": {"availability": false, "measure": false, "outcome_index": false, "source_nct": true, "time_frame": false}, "finish_reason": "stop", "guard": false, "id": "registry_NCT00355940_missing_endpoint", "parse_error": null, "parsed": true, "prompt_tokens": 921, "transport_ok": true, "valid_schema": true}
{"arm": "checklist", "benchmark": "registry", "cluster": "NCT00355940", "completion_tokens": 51, "condition": "missing_endpoint", "contract_accepted": false, "contract_reason": "mismatch_availability", "correct": false, "covered": false, "domain": "aortic", "elapsed_seconds": 0.47912580000411253, "field_correct": {"availability": false, "measure": false, "outcome_index": false, "source_nct": false, "time_frame": false}, "finish_reason": "stop", "guard": true, "id": "registry_NCT00355940_missing_endpoint", "parse_error": null, "parsed": true, "prompt_tokens": 921, "transport_ok": true, "valid_schema": true}
{"arm": "generic", "benchmark": "registry", "cluster": "NCT03048825", "completion_tokens": 43, "condition": "missing_time", "contract_accepted": false, "contract_reason": "mismatch_availability", "correct": false, "covered": true, "domain": "coronary", "elapsed_seconds": 0.5118434999894816, "field_correct": {"availability": false, "measure": true, "outcome_index": true, "source_nct": true, "time_frame": true}, "finish_reason": "stop", "guard": false, "id": "registry_NCT03048825_missing_time", "parse_error": null, "parsed": true, "prompt_tokens": 626, "transport_ok": true, "valid_schema": true}
{"arm": "generic", "benchmark": "registry", "cluster": "NCT03048825", "completion_tokens": 43, "condition": "missing_time", "contract_accepted": false, "contract_reason": "mismatch_availability", "correct": false, "covered": false, "domain": "coronary", "elapsed_seconds": 0.5118434999894816, "field_correct": {"availability": false, "measure": false, "outcome_index": false, "source_nct": false, "time_frame": false}, "finish_reason": "stop", "guard": true, "id": "registry_NCT03048825_missing_time", "parse_error": null, "parsed": true, "prompt_tokens": 626, "transport_ok": true, "valid_schema": true}
{"arm": "generic", "benchmark": "nli4ct", "cluster": "NCT01310075", "completion_tokens": 59, "contract_accepted": true, "contract_reason": "accepted", "correct": true, "covered": true, "elapsed_seconds": 0.6592054999928223, "evidence_exact": false, "finish_reason": "stop", "fn": 3, "fp": 4, "guard": false, "id": "cd250e97-c2b4-48cd-bcbe-55ea06fa9662", "parse_error": null, "parsed": true, "prompt_tokens": 1104, "tp": 3, "transport_ok": true, "valid_schema": true}
{"arm": "generic", "benchmark": "nli4ct", "cluster": "NCT01310075", "completion_tokens": 59, "contract_accepted": true, "contract_reason": "accepted", "correct": true, "covered": true, "elapsed_seconds": 0.6592054999928223, "evidence_exact": false, "finish_reason": "stop", "fn": 3, "fp": 4, "guard": true, "id": "cd250e97-c2b4-48cd-bcbe-55ea06fa9662", "parse_error": null, "parsed": true, "prompt_tokens": 1104, "tp": 3, "transport_ok": true, "valid_schema": true}
{"arm": "generic", "benchmark": "nli4ct", "cluster": "NCT00950911", "completion_tokens": 51, "contract_accepted": true, "contract_reason": "accepted", "correct": false, "covered": true, "elapsed_seconds": 0.6486584999947809, "evidence_exact": false, "finish_reason": "stop", "fn": 3, "fp": 0, "guard": false, "id": "73849f1e-31c6-40c5-ab5c-35d0990ceac2", "parse_error": null, "parsed": true, "prompt_tokens": 1152, "tp": 3, "transport_ok": true, "valid_schema": true}
{"arm": "generic", "benchmark": "nli4ct", "cluster": "NCT00950911", "completion_tokens": 51, "contract_accepted": true, "contract_reason": "accepted", "correct": false, "covered": true, "elapsed_seconds": 0.6486584999947809, "evidence_exact": false, "finish_reason": "stop", "fn": 3, "fp": 0, "guard": true, "id": "73849f1e-31c6-40c5-ab5c-35d0990ceac2", "parse_error": null, "parsed": true, "prompt_tokens": 1152, "tp": 3, "transport_ok": true, "valid_schema": true}
{"arm": "checklist", "benchmark": "registry", "cluster": "NCT02934087", "completion_tokens": 67, "condition": "intact", "contract_accepted": true, "contract_reason": "accepted", "correct": true, "covered": true, "domain": "aortic", "elapsed_seconds": 0.7067618000000948, "field_correct": {"availability": true, "measure": true, "outcome_index": true, "source_nct": true, "time_frame": true}, "finish_reason": "stop", "guard": false, "id": "registry_NCT02934087_intact", "parse_error": null, "parsed": true, "prompt_tokens": 618, "transport_ok": true, "valid_schema": true}
{"arm": "checklist", "benchmark": "registry", "cluster": "NCT02934087", "completion_tokens": 67, "condition": "intact", "contract_accepted": true, "contract_reason": "accepted", "correct": true, "covered": true, "domain": "aortic", "elapsed_seconds": 0.7067618000000948, "field_correct": {"availability": true, "measure": true, "outcome_index": true, "source_nct": true, "time_frame": true}, "finish_reason": "stop", "guard": true, "id": "registry_NCT02934087_intact", "parse_error": null, "parsed": true, "prompt_tokens": 618, "transport_ok": true, "valid_schema": true}
{"arm": "generic", "benchmark": "registry", "cluster": "NCT05398991", "completion_tokens": 60, "condition": "missing_endpoint", "contract_accepted": false, "contract_reason": "mismatch_availability", "correct": false, "covered": true, "domain": "coronary", "elapsed_seconds": 0.6056188999937149, "field_correct": {"availability": false, "measure": false, "outcome_index": false, "source_nct": false, "time_frame": false}, "finish_reason": "stop", "guard": false, "id": "registry_NCT05398991_missing_endpoint", "parse_error": null, "parsed": true, "prompt_tokens": 456, "transport_ok": true, "valid_schema": true}
{"arm": "generic", "benchmark": "registry", "cluster": "NCT05398991", "completion_tokens": 60, "condition": "missing_endpoint", "contract_accepted": false, "contract_reason": "mismatch_availability", "correct": false, "covered": false, "domain": "coronary", "elapsed_seconds": 0.6056188999937149, "field_correct": {"availability": false, "measure": false, "outcome_index": false, "source_nct": false, "time_frame": false}, "finish_reason": "stop", "guard": true, "id": "registry_NCT05398991_missing_endpoint", "parse_error": null, "parsed": true, "prompt_tokens": 456, "transport_ok": true, "valid_schema": true}
{"arm": "checklist", "benchmark": "nli4ct", "cluster": "NCT00454532", "completion_tokens": 49, "contract_accepted": true, "contract_reason": "accepted", "correct": true, "covered": true, "elapsed_seconds": 0.6050657000014326, "evidence_exact": false, "finish_reason": "stop", "fn": 4, "fp": 0, "guard": false, "id": "c39ec45a-1664-49aa-8356-abbecf045001", "parse_error": null, "parsed": true, "prompt_tokens": 1266, "tp": 2, "transport_ok": true, "valid_schema": true}
{"arm": "checklist", "benchmark": "nli4ct", "cluster": "NCT00454532", "completion_tokens": 49, "contract_accepted": true, "contract_reason": "accepted", "correct": true, "covered": true, "elapsed_seconds": 0.6050657000014326, "evidence_exact": false, "finish_reason": "stop", "fn": 4, "fp": 0, "guard": true, "id": "c39ec45a-1664-49aa-8356-abbecf045001", "parse_error": null, "parsed": true, "prompt_tokens": 1266, "tp": 2, "transport_ok": true, "valid_schema": true}
{"arm": "generic", "benchmark": "registry", "cluster": "NCT05132361", "completion_tokens": 41, "condition": "clean", "contract_accepted": true, "contract_reason": "accepted", "correct": true, "covered": true, "domain": "peripheral", "elapsed_seconds": 0.4738179999985732, "field_correct": {"availability": true, "measure": true, "outcome_index": true, "source_nct": true, "time_frame": true}, "finish_reason": "stop", "guard": false, "id": "registry_NCT05132361_clean", "parse_error": null, "parsed": true, "prompt_tokens": 447, "transport_ok": true, "valid_schema": true}
{"arm": "generic", "benchmark": "registry", "cluster": "NCT05132361", "completion_tokens": 41, "condition": "clean", "contract_accepted": true, "contract_reason": "accepted", "correct": true, "covered": true, "domain": "peripheral", "elapsed_seconds": 0.4738179999985732, "field_correct": {"availability": true, "measure": true, "outcome_index": true, "source_nct": true, "time_frame": true}, "finish_reason": "stop", "guard": true, "id": "registry_NCT05132361_clean", "parse_error": null, "parsed": true, "prompt_tokens": 447, "transport_ok": true, "valid_schema": true}
{"arm": "checklist", "benchmark": "registry", "cluster": "NCT00497445", "completion_tokens": 38, "condition": "intact", "contract_accepted": true, "contract_reason": "accepted", "correct": true, "covered": true, "domain": "peripheral", "elapsed_seconds": 0.4396302000095602, "field_correct": {"availability": true, "measure": true, "outcome_index": true, "source_nct": true, "time_frame": true}, "finish_reason": "stop", "guard": false, "id": "registry_NCT00497445_intact", "parse_error": null, "parsed": true, "prompt_tokens": 612, "transport_ok": true, "valid_schema": true}
{"arm": "checklist", "benchmark": "registry", "cluster": "NCT00497445", "completion_tokens": 38, "condition": "intact", "contract_accepted": true, "contract_reason": "accepted", "correct": true, "covered": true, "domain": "peripheral", "elapsed_seconds": 0.4396302000095602, "field_correct": {"availability": true, "measure": true, "outcome_index": true, "source_nct": true, "time_frame": true}, "finish_reason": "stop", "guard": true, "id": "registry_NCT00497445_intact", "parse_error": null, "parsed": true, "prompt_tokens": 612, "transport_ok": true, "valid_schema": true}
{"arm": "checklist", "benchmark": "registry", "cluster": "NCT02854254", "completion_tokens": 27, "condition": "missing_endpoint", "contract_accepted": false, "contract_reason": "mismatch_availability", "correct": false, "covered": true, "domain": "peripheral", "elapsed_seconds": 0.3744946999941021, "field_correct": {"availability": false, "measure": true, "outcome_index": true, "source_nct": false, "time_frame": true}, "finish_reason": "stop", "guard": false, "id": "registry_NCT02854254_missing_endpoint", "parse_error": null, "parsed": true, "prompt_tokens": 566, "transport_ok": true, "valid_schema": true}
{"arm": "checklist", "benchmark": "registry", "cluster": "NCT02854254", "completion_tokens": 27, "condition": "missing_endpoint", "contract_accepted": false, "contract_reason": "mismatch_availability", "correct": false, "covered": false, "domain": "peripheral", "elapsed_seconds": 0.3744946999941021, "field_correct": {"availability": false, "measure": false, "outcome_index": false, "source_nct": false, "time_frame": false}, "finish_reason": "stop", "guard": true, "id": "registry_NCT02854254_missing_endpoint", "parse_error": null, "parsed": true, "prompt_tokens": 566, "transport_ok": true, "valid_schema": true}
{"arm": "checklist", "benchmark": "registry", "cluster": "NCT02934087", "completion_tokens": 27, "condition": "missing_source", "contract_accepted": true, "contract_reason": "accepted", "correct": true, "covered": true, "domain": "aortic", "elapsed_seconds": 0.2590083999966737, "field_correct": {"availability": true, "measure": true, "outcome_index": true, "source_nct": true, "time_frame": true}, "finish_reason": "stop", "guard": false, "id": "registry_NCT02934087_missing_source", "parse_error": null, "parsed": true, "prompt_tokens": 524, "transport_ok": true, "valid_schema": true}
{"arm": "checklist", "benchmark": "registry", "cluster": "NCT02934087", "completion_tokens": 27, "condition": "missing_source", "contract_accepted": true, "contract_reason": "accepted", "correct": true, "covered": true, "domain": "aortic", "elapsed_seconds": 0.2590083999966737, "field_correct": {"availability": true, "measure": true, "outcome_index": true, "source_nct": true, "time_frame": true}, "finish_reason": "stop", "guard": true, "id": "registry_NCT02934087_missing_source", "parse_error": null, "parsed": true, "prompt_tokens": 524, "transport_ok": true, "valid_schema": true}
{"arm": "checklist", "benchmark": "registry", "cluster": "NCT05132361", "completion_tokens": 39, "condition": "missing_time", "contract_accepted": false, "contract_reason": "mismatch_availability", "correct": false, "covered": true, "domain": "peripheral", "elapsed_seconds": 0.39329569999244995, "field_correct": {"availability": false, "measure": true, "outcome_index": true, "source_nct": true, "time_frame": true}, "finish_reason": "stop", "guard": false, "id": "registry_NCT05132361_missing_time", "parse_error": null, "parsed": true, "prompt_tokens": 685, "transport_ok": true, "valid_schema": true}
{"arm": "checklist", "benchmark": "registry", "cluster": "NCT05132361", "completion_tokens": 39, "condition": "missing_time", "contract_accepted": false, "contract_reason": "mismatch_availability", "correct": false, "covered": false, "domain": "peripheral", "elapsed_seconds": 0.39329569999244995, "field_correct": {"availability": false, "measure": false, "outcome_index": false, "source_nct": false, "time_frame": false}, "finish_reason": "stop", "guard": true, "id": "registry_NCT05132361_missing_time", "parse_error": null, "parsed": true, "prompt_tokens": 685, "transport_ok": true, "valid_schema": true}
{"arm": "generic", "benchmark": "registry", "cluster": "NCT04872127", "completion_tokens": 43, "condition": "missing_time", "contract_accepted": false, "contract_reason": "mismatch_availability", "correct": false, "covered": true, "domain": "carotid", "elapsed_seconds": 0.5023292999976547, "field_correct": {"availability": false, "measure": true, "outcome_index": true, "source_nct": true, "time_frame": true}, "finish_reason": "stop", "guard": false, "id": "registry_NCT04872127_missing_time", "parse_error": null, "parsed": true, "prompt_tokens": 548, "transport_ok": true, "valid_schema": true}
{"arm": "generic", "benchmark": "registry", "cluster": "NCT04872127", "completion_tokens": 43, "condition": "missing_time", "contract_accepted": false, "contract_reason": "mismatch_availability", "correct": false, "covered": false, "domain": "carotid", "elapsed_seconds": 0.5023292999976547, "field_correct": {"availability": false, "measure": false, "outcome_index": false, "source_nct": false, "time_frame": false}, "finish_reason": "stop", "guard": true, "id": "registry_NCT04872127_missing_time", "parse_error": null, "parsed": true, "prompt_tokens": 548, "transport_ok": true, "valid_schema": true}
{"arm": "checklist", "benchmark": "nli4ct", "cluster": "NCT00451555", "completion_tokens": 48, "contract_accepted": true, "contract_reason": "accepted", "correct": false, "covered": true, "elapsed_seconds": 0.6006778000009945, "evidence_exact": false, "finish_reason": "stop", "fn": 10, "fp": 0, "guard": false, "id": "ee2fe2ab-dc6f-434e-b0dd-1deee5fb3d31", "parse_error": null, "parsed": true, "prompt_tokens": 1309, "tp": 1, "transport_ok": true, "valid_schema": true}
{"arm": "checklist", "benchmark": "nli4ct", "cluster": "NCT00451555", "completion_tokens": 48, "contract_accepted": true, "contract_reason": "accepted", "correct": false, "covered": true, "elapsed_seconds": 0.6006778000009945, "evidence_exact": false, "finish_reason": "stop", "fn": 10, "fp": 0, "guard": true, "id": "ee2fe2ab-dc6f-434e-b0dd-1deee5fb3d31", "parse_error": null, "parsed": true, "prompt_tokens": 1309, "tp": 1, "transport_ok": true, "valid_schema": true}
{"arm": "checklist", "benchmark": "registry", "cluster": "NCT00492908", "completion_tokens": 27, "condition": "missing_time", "contract_accepted": false, "contract_reason": "mismatch_availability", "correct": false, "covered": true, "domain": "coronary", "elapsed_seconds": 0.3592155000078492, "field_correct": {"availability": false, "measure": false, "outcome_index": false, "source_nct": false, "time_frame": true}, "finish_reason": "stop", "guard": false, "id": "registry_NCT00492908_missing_time", "parse_error": null, "parsed": true, "prompt_tokens": 695, "transport_ok": true, "valid_schema": true}
{"arm": "checklist", "benchmark": "registry", "cluster": "NCT00492908", "completion_tokens": 27, "condition": "missing_time", "contract_accepted": false, "contract_reason": "mismatch_availability", "correct": false, "covered": false, "domain": "coronary", "elapsed_seconds": 0.3592155000078492, "field_correct": {"availability": false, "measure": false, "outcome_index": false, "source_nct": false, "time_frame": false}, "finish_reason": "stop", "guard": true, "id": "registry_NCT00492908_missing_time", "parse_error": null, "parsed": true, "prompt_tokens": 695, "transport_ok": true, "valid_schema": true}
{"arm": "generic", "benchmark": "registry", "cluster": "NCT04091074", "completion_tokens": 62, "condition": "intact", "contract_accepted": true, "contract_reason": "accepted", "correct": true, "covered": true, "domain": "carotid", "elapsed_seconds": 0.6287525000079768, "field_correct": {"availability": true, "measure": true, "outcome_index": true, "source_nct": true, "time_frame": true}, "finish_reason": "stop", "guard": false, "id": "registry_NCT04091074_intact", "parse_error": null, "parsed": true, "prompt_tokens": 582, "transport_ok": true, "valid_schema": true}
{"arm": "generic", "benchmark": "registry", "cluster": "NCT04091074", "completion_tokens": 62, "condition": "intact", "contract_accepted": true, "contract_reason": "accepted", "correct": true, "covered": true, "domain": "carotid", "elapsed_seconds": 0.6287525000079768, "field_correct": {"availability": true, "measure": true, "outcome_index": true, "source_nct": true, "time_frame": true}, "finish_reason": "stop", "guard": true, "id": "registry_NCT04091074_intact", "parse_error": null, "parsed": true, "prompt_tokens": 582, "transport_ok": true, "valid_schema": true}
{"arm": "checklist", "benchmark": "registry", "cluster": "NCT04240444", "completion_tokens": 39, "condition": "missing_time", "contract_accepted": false, "contract_reason": "mismatch_availability", "correct": false, "covered": true, "domain": "coronary", "elapsed_seconds": 0.4319894999935059, "field_correct": {"availability": false, "measure": true, "outcome_index": true, "source_nct": true, "time_frame": true}, "finish_reason": "stop", "guard": false, "id": "registry_NCT04240444_missing_time", "parse_error": null, "parsed": true, "prompt_tokens": 583, "transport_ok": true, "valid_schema": true}
{"arm": "checklist", "benchmark": "registry", "cluster": "NCT04240444", "completion_tokens": 39, "condition": "missing_time", "contract_accepted": false, "contract_reason": "mismatch_availability", "correct": false, "covered": false, "domain": "coronary", "elapsed_seconds": 0.4319894999935059, "field_correct": {"availability": false, "measure": false, "outcome_index": false, "source_nct": false, "time_frame": false}, "finish_reason": "stop", "guard": true, "id": "registry_NCT04240444_missing_time", "parse_error": null, "parsed": true, "prompt_tokens": 583, "transport_ok": true, "valid_schema": true}
{"arm": "checklist", "benchmark": "registry", "cluster": "NCT06189313", "completion_tokens": 38, "condition": "missing_source", "contract_accepted": false, "contract_reason": "mismatch_availability", "correct": false, "covered": true, "domain": "venous", "elapsed_seconds": 0.4328330999996979, "field_correct": {"availability": false, "measure": false, "outcome_index": false, "source_nct": false, "time_frame": false}, "finish_reason": "stop", "guard": false, "id": "registry_NCT06189313_missing_source", "parse_error": null, "parsed": true, "prompt_tokens": 501, "transport_ok": true, "valid_schema": true}
{"arm": "checklist", "benchmark": "registry", "cluster": "NCT06189313", "completion_tokens": 38, "condition": "missing_source", "contract_accepted": false, "contract_reason": "mismatch_availability", "correct": false, "covered": false, "domain": "venous", "elapsed_seconds": 0.4328330999996979, "field_correct": {"availability": false, "measure": false, "outcome_index": false, "source_nct": false, "time_frame": false}, "finish_reason": "stop", "guard": true, "id": "registry_NCT06189313_missing_source", "parse_error": null, "parsed": true, "prompt_tokens": 501, "transport_ok": true, "valid_schema": true}
{"arm": "generic", "benchmark": "nli4ct", "cluster": "NCT01963481", "completion_tokens": 48, "contract_accepted": true, "contract_reason": "accepted", "correct": false, "covered": true, "elapsed_seconds": 0.6964640999940457, "evidence_exact": false, "finish_reason": "stop", "fn": 1, "fp": 0, "guard": false, "id": "438a978d-ac7e-4260-bb24-d2129cb3dfc6", "parse_error": null, "parsed": true, "prompt_tokens": 1865, "tp": 1, "transport_ok": true, "valid_schema": true}
{"arm": "generic", "benchmark": "nli4ct", "cluster": "NCT01963481", "completion_tokens": 48, "contract_accepted": true, "contract_reason": "accepted", "correct": false, "covered": true, "elapsed_seconds": 0.6964640999940457, "evidence_exact": false, "finish_reason": "stop", "fn": 1, "fp": 0, "guard": true, "id": "438a978d-ac7e-4260-bb24-d2129cb3dfc6", "parse_error": null, "parsed": true, "prompt_tokens": 1865, "tp": 1, "transport_ok": true, "valid_schema": true}
{"arm": "generic", "benchmark": "registry", "cluster": "NCT00318851", "completion_tokens": 58, "condition": "missing_time", "contract_accepted": false, "contract_reason": "mismatch_availability", "correct": false, "covered": true, "domain": "carotid", "elapsed_seconds": 0.6960246999951778, "field_correct": {"availability": false, "measure": true, "outcome_index": true, "source_nct": true, "time_frame": true}, "finish_reason": "stop", "guard": false, "id": "registry_NCT00318851_missing_time", "parse_error": null, "parsed": true, "prompt_tokens": 498, "transport_ok": true, "valid_schema": true}
{"arm": "generic", "benchmark": "registry", "cluster": "NCT00318851", "completion_tokens": 58, "condition": "missing_time", "contract_accepted": false, "contract_reason": "mismatch_availability", "correct": false, "covered": false, "domain": "carotid", "elapsed_seconds": 0.6960246999951778, "field_correct": {"availability": false, "measure": false, "outcome_index": false, "source_nct": false, "time_frame": false}, "finish_reason": "stop", "guard": true, "id": "registry_NCT00318851_missing_time", "parse_error": null, "parsed": true, "prompt_tokens": 498, "transport_ok": true, "valid_schema": true}
{"arm": "generic", "benchmark": "registry", "cluster": "NCT00318851", "completion_tokens": 77, "condition": "missing_endpoint", "contract_accepted": false, "contract_reason": "mismatch_availability", "correct": false, "covered": true, "domain": "carotid", "elapsed_seconds": 0.6170603000064148, "field_correct": {"availability": false, "measure": false, "outcome_index": false, "source_nct": true, "time_frame": false}, "finish_reason": "stop", "guard": false, "id": "registry_NCT00318851_missing_endpoint", "parse_error": null, "parsed": true, "prompt_tokens": 478, "transport_ok": true, "valid_schema": true}
{"arm": "generic", "benchmark": "registry", "cluster": "NCT00318851", "completion_tokens": 77, "condition": "missing_endpoint", "contract_accepted": false, "contract_reason": "mismatch_availability", "correct": false, "covered": false, "domain": "carotid", "elapsed_seconds": 0.6170603000064148, "field_correct": {"availability": false, "measure": false, "outcome_index": false, "source_nct": false, "time_frame": false}, "finish_reason": "stop", "guard": true, "id": "registry_NCT00318851_missing_endpoint", "parse_error": null, "parsed": true, "prompt_tokens": 478, "transport_ok": true, "valid_schema": true}
{"arm": "checklist", "benchmark": "registry", "cluster": "NCT06975215", "completion_tokens": 45, "condition": "missing_endpoint", "contract_accepted": false, "contract_reason": "mismatch_availability", "correct": false, "covered": true, "domain": "aortic", "elapsed_seconds": 0.4599799999996321, "field_correct": {"availability": false, "measure": false, "outcome_index": false, "source_nct": true, "time_frame": false}, "finish_reason": "stop", "guard": false, "id": "registry_NCT06975215_missing_endpoint", "parse_error": null, "parsed": true, "prompt_tokens": 592, "transport_ok": true, "valid_schema": true}
{"arm": "checklist", "benchmark": "registry", "cluster": "NCT06975215", "completion_tokens": 45, "condition": "missing_endpoint", "contract_accepted": false, "contract_reason": "mismatch_availability", "correct": false, "covered": false, "domain": "aortic", "elapsed_seconds": 0.4599799999996321, "field_correct": {"availability": false, "measure": false, "outcome_index": false, "source_nct": false, "time_frame": false}, "finish_reason": "stop", "guard": true, "id": "registry_NCT06975215_missing_endpoint", "parse_error": null, "parsed": true, "prompt_tokens": 592, "transport_ok": true, "valid_schema": true}
{"arm": "checklist", "benchmark": "registry", "cluster": "NCT00318851", "completion_tokens": 43, "condition": "missing_time", "contract_accepted": false, "contract_reason": "mismatch_availability", "correct": false, "covered": true, "domain": "carotid", "elapsed_seconds": 0.47528919999604113, "field_correct": {"availability": false, "measure": true, "outcome_index": true, "source_nct": true, "time_frame": true}, "finish_reason": "stop", "guard": false, "id": "registry_NCT00318851_missing_time", "parse_error": null, "parsed": true, "prompt_tokens": 572, "transport_ok": true, "valid_schema": true}
{"arm": "checklist", "benchmark": "registry", "cluster": "NCT00318851", "completion_tokens": 43, "condition": "missing_time", "contract_accepted": false, "contract_reason": "mismatch_availability", "correct": false, "covered": false, "domain": "carotid", "elapsed_seconds": 0.47528919999604113, "field_correct": {"availability": false, "measure": false, "outcome_index": false, "source_nct": false, "time_frame": false}, "finish_reason": "stop", "guard": true, "id": "registry_NCT00318851_missing_time", "parse_error": null, "parsed": true, "prompt_tokens": 572, "transport_ok": true, "valid_schema": true}
{"arm": "generic", "benchmark": "nli4ct", "cluster": "NCT01178411", "completion_tokens": 31, "contract_accepted": true, "contract_reason": "accepted", "correct": true, "covered": true, "elapsed_seconds": 0.5398169999971287, "evidence_exact": false, "finish_reason": "stop", "fn": 36, "fp": 0, "guard": false, "id": "574106ef-1b9c-4540-a89f-5100a9bbe798", "parse_error": null, "parsed": true, "prompt_tokens": 2017, "tp": 1, "transport_ok": true, "valid_schema": true}
{"arm": "generic", "benchmark": "nli4ct", "cluster": "NCT01178411", "completion_tokens": 31, "contract_accepted": true, "contract_reason": "accepted", "correct": true, "covered": true, "elapsed_seconds": 0.5398169999971287, "evidence_exact": false, "finish_reason": "stop", "fn": 36, "fp": 0, "guard": true, "id": "574106ef-1b9c-4540-a89f-5100a9bbe798", "parse_error": null, "parsed": true, "prompt_tokens": 2017, "tp": 1, "transport_ok": true, "valid_schema": true}
{"arm": "generic", "benchmark": "registry", "cluster": "NCT05132361", "completion_tokens": 46, "condition": "missing_time", "contract_accepted": false, "contract_reason": "mismatch_availability", "correct": false, "covered": true, "domain": "peripheral", "elapsed_seconds": 0.6349266000033822, "field_correct": {"availability": false, "measure": true, "outcome_index": true, "source_nct": true, "time_frame": false}, "finish_reason": "stop", "guard": false, "id": "registry_NCT05132361_missing_time", "parse_error": null, "parsed": true, "prompt_tokens": 611, "transport_ok": true, "valid_schema": true}
{"arm": "generic", "benchmark": "registry", "cluster": "NCT05132361", "completion_tokens": 46, "condition": "missing_time", "contract_accepted": false, "contract_reason": "mismatch_availability", "correct": false, "covered": false, "domain": "peripheral", "elapsed_seconds": 0.6349266000033822, "field_correct": {"availability": false, "measure": false, "outcome_index": false, "source_nct": false, "time_frame": false}, "finish_reason": "stop", "guard": true, "id": "registry_NCT05132361_missing_time", "parse_error": null, "parsed": true, "prompt_tokens": 611, "transport_ok": true, "valid_schema": true}
{"arm": "generic", "benchmark": "nli4ct", "cluster": "NCT00825682", "completion_tokens": 49, "contract_accepted": true, "contract_reason": "accepted", "correct": true, "covered": true, "elapsed_seconds": 0.5505101000017021, "evidence_exact": false, "finish_reason": "stop", "fn": 4, "fp": 0, "guard": false, "id": "8be0e7b4-f74d-4205-a543-1247762bb467", "parse_error": null, "parsed": true, "prompt_tokens": 648, "tp": 2, "transport_ok": true, "valid_schema": true}
{"arm": "generic", "benchmark": "nli4ct", "cluster": "NCT00825682", "completion_tokens": 49, "contract_accepted": true, "contract_reason": "accepted", "correct": true, "covered": true, "elapsed_seconds": 0.5505101000017021, "evidence_exact": false, "finish_reason": "stop", "fn": 4, "fp": 0, "guard": true, "id": "8be0e7b4-f74d-4205-a543-1247762bb467", "parse_error": null, "parsed": true, "prompt_tokens": 648, "tp": 2, "transport_ok": true, "valid_schema": true}
{"arm": "generic", "benchmark": "registry", "cluster": "NCT03250247", "completion_tokens": 57, "condition": "intact", "contract_accepted": true, "contract_reason": "accepted", "correct": true, "covered": true, "domain": "venous", "elapsed_seconds": 0.5667427000007592, "field_correct": {"availability": true, "measure": true, "outcome_index": true, "source_nct": true, "time_frame": true}, "finish_reason": "stop", "guard": false, "id": "registry_NCT03250247_intact", "parse_error": null, "parsed": true, "prompt_tokens": 498, "transport_ok": true, "valid_schema": true}
{"arm": "generic", "benchmark": "registry", "cluster": "NCT03250247", "completion_tokens": 57, "condition": "intact", "contract_accepted": true, "contract_reason": "accepted", "correct": true, "covered": true, "domain": "venous", "elapsed_seconds": 0.5667427000007592, "field_correct": {"availability": true, "measure": true, "outcome_index": true, "source_nct": true, "time_frame": true}, "finish_reason": "stop", "guard": true, "id": "registry_NCT03250247_intact", "parse_error": null, "parsed": true, "prompt_tokens": 498, "transport_ok": true, "valid_schema": true}
{"arm": "generic", "benchmark": "registry", "cluster": "NCT07049120", "completion_tokens": 42, "condition": "missing_time", "contract_accepted": false, "contract_reason": "mismatch_availability", "correct": false, "covered": true, "domain": "peripheral", "elapsed_seconds": 0.46300269999483135, "field_correct": {"availability": false, "measure": true, "outcome_index": true, "source_nct": true, "time_frame": true}, "finish_reason": "stop", "guard": false, "id": "registry_NCT07049120_missing_time", "parse_error": null, "parsed": true, "prompt_tokens": 544, "transport_ok": true, "valid_schema": true}
{"arm": "generic", "benchmark": "registry", "cluster": "NCT07049120", "completion_tokens": 42, "condition": "missing_time", "contract_accepted": false, "contract_reason": "mismatch_availability", "correct": false, "covered": false, "domain": "peripheral", "elapsed_seconds": 0.46300269999483135, "field_correct": {"availability": false, "measure": false, "outcome_index": false, "source_nct": false, "time_frame": false}, "finish_reason": "stop", "guard": true, "id": "registry_NCT07049120_missing_time", "parse_error": null, "parsed": true, "prompt_tokens": 544, "transport_ok": true, "valid_schema": true}
{"arm": "generic", "benchmark": "registry", "cluster": "NCT05489588", "completion_tokens": 58, "condition": "missing_source", "contract_accepted": false, "contract_reason": "mismatch_availability", "correct": false, "covered": true, "domain": "venous", "elapsed_seconds": 0.5565409999981057, "field_correct": {"availability": false, "measure": false, "outcome_index": false, "source_nct": false, "time_frame": false}, "finish_reason": "stop", "guard": false, "id": "registry_NCT05489588_missing_source", "parse_error": null, "parsed": true, "prompt_tokens": 429, "transport_ok": true, "valid_schema": true}
{"arm": "generic", "benchmark": "registry", "cluster": "NCT05489588", "completion_tokens": 58, "condition": "missing_source", "contract_accepted": false, "contract_reason": "mismatch_availability", "correct": false, "covered": false, "domain": "venous", "elapsed_seconds": 0.5565409999981057, "field_correct": {"availability": false, "measure": false, "outcome_index": false, "source_nct": false, "time_frame": false}, "finish_reason": "stop", "guard": true, "id": "registry_NCT05489588_missing_source", "parse_error": null, "parsed": true, "prompt_tokens": 429, "transport_ok": true, "valid_schema": true}
{"arm": "generic", "benchmark": "registry", "cluster": "NCT05398991", "completion_tokens": 49, "condition": "intact", "contract_accepted": true, "contract_reason": "accepted", "correct": true, "covered": true, "domain": "coronary", "elapsed_seconds": 0.498596000004909, "field_correct": {"availability": true, "measure": true, "outcome_index": true, "source_nct": true, "time_frame": true}, "finish_reason": "stop", "guard": false, "id": "registry_NCT05398991_intact", "parse_error": null, "parsed": true, "prompt_tokens": 489, "transport_ok": true, "valid_schema": true}
{"arm": "generic", "benchmark": "registry", "cluster": "NCT05398991", "completion_tokens": 49, "condition": "intact", "contract_accepted": true, "contract_reason": "accepted", "correct": true, "covered": true, "domain": "coronary", "elapsed_seconds": 0.498596000004909, "field_correct": {"availability": true, "measure": true, "outcome_index": true, "source_nct": true, "time_frame": true}, "finish_reason": "stop", "guard": true, "id": "registry_NCT05398991_intact", "parse_error": null, "parsed": true, "prompt_tokens": 489, "transport_ok": true, "valid_schema": true}
{"arm": "checklist", "benchmark": "registry", "cluster": "NCT03344276", "completion_tokens": 27, "condition": "missing_source", "contract_accepted": true, "contract_reason": "accepted", "correct": true, "covered": true, "domain": "carotid", "elapsed_seconds": 0.32623570000578184, "field_correct": {"availability": true, "measure": true, "outcome_index": true, "source_nct": true, "time_frame": true}, "finish_reason": "stop", "guard": false, "id": "registry_NCT03344276_missing_source", "parse_error": null, "parsed": true, "prompt_tokens": 523, "transport_ok": true, "valid_schema": true}
{"arm": "checklist", "benchmark": "registry", "cluster": "NCT03344276", "completion_tokens": 27, "condition": "missing_source", "contract_accepted": true, "contract_reason": "accepted", "correct": true, "covered": true, "domain": "carotid", "elapsed_seconds": 0.32623570000578184, "field_correct": {"availability": true, "measure": true, "outcome_index": true, "source_nct": true, "time_frame": true}, "finish_reason": "stop", "guard": true, "id": "registry_NCT03344276_missing_source", "parse_error": null, "parsed": true, "prompt_tokens": 523, "transport_ok": true, "valid_schema": true}
{"arm": "checklist", "benchmark": "nli4ct", "cluster": "NCT00558272", "completion_tokens": 33, "contract_accepted": true, "contract_reason": "accepted", "correct": true, "covered": true, "elapsed_seconds": 0.4454371999891009, "evidence_exact": false, "finish_reason": "stop", "fn": 14, "fp": 0, "guard": false, "id": "e52afcaa-e5d8-4a1f-ae39-8572a64b0aee", "parse_error": null, "parsed": true, "prompt_tokens": 806, "tp": 2, "transport_ok": true, "valid_schema": true}
{"arm": "checklist", "benchmark": "nli4ct", "cluster": "NCT00558272", "completion_tokens": 33, "contract_accepted": true, "contract_reason": "accepted", "correct": true, "covered": true, "elapsed_seconds": 0.4454371999891009, "evidence_exact": false, "finish_reason": "stop", "fn": 14, "fp": 0, "guard": true, "id": "e52afcaa-e5d8-4a1f-ae39-8572a64b0aee", "parse_error": null, "parsed": true, "prompt_tokens": 806, "tp": 2, "transport_ok": true, "valid_schema": true}
{"arm": "checklist", "benchmark": "registry", "cluster": "NCT02854254", "completion_tokens": 53, "condition": "intact", "contract_accepted": true, "contract_reason": "accepted", "correct": true, "covered": true, "domain": "peripheral", "elapsed_seconds": 0.5441375000082189, "field_correct": {"availability": true, "measure": true, "outcome_index": true, "source_nct": true, "time_frame": true}, "finish_reason": "stop", "guard": false, "id": "registry_NCT02854254_intact", "parse_error": null, "parsed": true, "prompt_tokens": 603, "transport_ok": true, "valid_schema": true}
{"arm": "checklist", "benchmark": "registry", "cluster": "NCT02854254", "completion_tokens": 53, "condition": "intact", "contract_accepted": true, "contract_reason": "accepted", "correct": true, "covered": true, "domain": "peripheral", "elapsed_seconds": 0.5441375000082189, "field_correct": {"availability": true, "measure": true, "outcome_index": true, "source_nct": true, "time_frame": true}, "finish_reason": "stop", "guard": true, "id": "registry_NCT02854254_intact", "parse_error": null, "parsed": true, "prompt_tokens": 603, "transport_ok": true, "valid_schema": true}
{"arm": "checklist", "benchmark": "registry", "cluster": "NCT03730675", "completion_tokens": 27, "condition": "missing_endpoint", "contract_accepted": false, "contract_reason": "mismatch_source_nct", "correct": false, "covered": true, "domain": "venous", "elapsed_seconds": 0.38232499999867287, "field_correct": {"availability": true, "measure": true, "outcome_index": false, "source_nct": false, "time_frame": true}, "finish_reason": "stop", "guard": false, "id": "registry_NCT03730675_missing_endpoint", "parse_error": null, "parsed": true, "prompt_tokens": 542, "transport_ok": true, "valid_schema": true}
{"arm": "checklist", "benchmark": "registry", "cluster": "NCT03730675", "completion_tokens": 27, "condition": "missing_endpoint", "contract_accepted": false, "contract_reason": "mismatch_source_nct", "correct": false, "covered": false, "domain": "venous", "elapsed_seconds": 0.38232499999867287, "field_correct": {"availability": false, "measure": false, "outcome_index": false, "source_nct": false, "time_frame": false}, "finish_reason": "stop", "guard": true, "id": "registry_NCT03730675_missing_endpoint", "parse_error": null, "parsed": true, "prompt_tokens": 542, "transport_ok": true, "valid_schema": true}
{"arm": "generic", "benchmark": "nli4ct", "cluster": "NCT00800436", "completion_tokens": 51, "contract_accepted": true, "contract_reason": "accepted", "correct": false, "covered": true, "elapsed_seconds": 0.646353399992222, "evidence_exact": false, "finish_reason": "stop", "fn": 19, "fp": 0, "guard": false, "id": "1d66459b-4624-4ea0-9cda-992c4146a454", "parse_error": null, "parsed": true, "prompt_tokens": 1435, "tp": 2, "transport_ok": true, "valid_schema": true}
{"arm": "generic", "benchmark": "nli4ct", "cluster": "NCT00800436", "completion_tokens": 51, "contract_accepted": true, "contract_reason": "accepted", "correct": false, "covered": true, "elapsed_seconds": 0.646353399992222, "evidence_exact": false, "finish_reason": "stop", "fn": 19, "fp": 0, "guard": true, "id": "1d66459b-4624-4ea0-9cda-992c4146a454", "parse_error": null, "parsed": true, "prompt_tokens": 1435, "tp": 2, "transport_ok": true, "valid_schema": true}
{"arm": "generic", "benchmark": "registry", "cluster": "NCT03730675", "completion_tokens": 27, "condition": "missing_endpoint", "contract_accepted": false, "contract_reason": "mismatch_source_nct", "correct": false, "covered": true, "domain": "venous", "elapsed_seconds": 0.41258899999957066, "field_correct": {"availability": true, "measure": true, "outcome_index": true, "source_nct": false, "time_frame": true}, "finish_reason": "stop", "guard": false, "id": "registry_NCT03730675_missing_endpoint", "parse_error": null, "parsed": true, "prompt_tokens": 468, "transport_ok": true, "valid_schema": true}
{"arm": "generic", "benchmark": "registry", "cluster": "NCT03730675", "completion_tokens": 27, "condition": "missing_endpoint", "contract_accepted": false, "contract_reason": "mismatch_source_nct", "correct": false, "covered": false, "domain": "venous", "elapsed_seconds": 0.41258899999957066, "field_correct": {"availability": false, "measure": false, "outcome_index": false, "source_nct": false, "time_frame": false}, "finish_reason": "stop", "guard": true, "id": "registry_NCT03730675_missing_endpoint", "parse_error": null, "parsed": true, "prompt_tokens": 468, "transport_ok": true, "valid_schema": true}
{"arm": "checklist", "benchmark": "registry", "cluster": "NCT02048514", "completion_tokens": 27, "condition": "missing_source", "contract_accepted": true, "contract_reason": "accepted", "correct": true, "covered": true, "domain": "aortic", "elapsed_seconds": 0.3235234000021592, "field_correct": {"availability": true, "measure": true, "outcome_index": true, "source_nct": true, "time_frame": true}, "finish_reason": "stop", "guard": false, "id": "registry_NCT02048514_missing_source", "parse_error": null, "parsed": true, "prompt_tokens": 522, "transport_ok": true, "valid_schema": true}
{"arm": "checklist", "benchmark": "registry", "cluster": "NCT02048514", "completion_tokens": 27, "condition": "missing_source", "contract_accepted": true, "contract_reason": "accepted", "correct": true, "covered": true, "domain": "aortic", "elapsed_seconds": 0.3235234000021592, "field_correct": {"availability": true, "measure": true, "outcome_index": true, "source_nct": true, "time_frame": true}, "finish_reason": "stop", "guard": true, "id": "registry_NCT02048514_missing_source", "parse_error": null, "parsed": true, "prompt_tokens": 522, "transport_ok": true, "valid_schema": true}
{"arm": "checklist", "benchmark": "registry", "cluster": "NCT00986193", "completion_tokens": 46, "condition": "missing_time", "contract_accepted": false, "contract_reason": "mismatch_availability", "correct": false, "covered": true, "domain": "coronary", "elapsed_seconds": 0.3875357999932021, "field_correct": {"availability": false, "measure": true, "outcome_index": true, "source_nct": true, "time_frame": true}, "finish_reason": "stop", "guard": false, "id": "registry_NCT00986193_missing_time", "parse_error": null, "parsed": true, "prompt_tokens": 558, "transport_ok": true, "valid_schema": true}
{"arm": "checklist", "benchmark": "registry", "cluster": "NCT00986193", "completion_tokens": 46, "condition": "missing_time", "contract_accepted": false, "contract_reason": "mismatch_availability", "correct": false, "covered": false, "domain": "coronary", "elapsed_seconds": 0.3875357999932021, "field_correct": {"availability": false, "measure": false, "outcome_index": false, "source_nct": false, "time_frame": false}, "finish_reason": "stop", "guard": true, "id": "registry_NCT00986193_missing_time", "parse_error": null, "parsed": true, "prompt_tokens": 558, "transport_ok": true, "valid_schema": true}
{"arm": "generic", "benchmark": "registry", "cluster": "NCT04240444", "completion_tokens": 54, "condition": "clean", "contract_accepted": true, "contract_reason": "accepted", "correct": true, "covered": true, "domain": "coronary", "elapsed_seconds": 0.5279019999870798, "field_correct": {"availability": true, "measure": true, "outcome_index": true, "source_nct": true, "time_frame": true}, "finish_reason": "stop", "guard": false, "id": "registry_NCT04240444_clean", "parse_error": null, "parsed": true, "prompt_tokens": 334, "transport_ok": true, "valid_schema": true}
{"arm": "generic", "benchmark": "registry", "cluster": "NCT04240444", "completion_tokens": 54, "condition": "clean", "contract_accepted": true, "contract_reason": "accepted", "correct": true, "covered": true, "domain": "coronary", "elapsed_seconds": 0.5279019999870798, "field_correct": {"availability": true, "measure": true, "outcome_index": true, "source_nct": true, "time_frame": true}, "finish_reason": "stop", "guard": true, "id": "registry_NCT04240444_clean", "parse_error": null, "parsed": true, "prompt_tokens": 334, "transport_ok": true, "valid_schema": true}
{"arm": "generic", "benchmark": "nli4ct", "cluster": "NCT03069313", "completion_tokens": 51, "contract_accepted": true, "contract_reason": "accepted", "correct": false, "covered": true, "elapsed_seconds": 0.5073941000009654, "evidence_exact": false, "finish_reason": "stop", "fn": 9, "fp": 0, "guard": false, "id": "4c926c31-8786-47b0-a032-1d59f759bca5", "parse_error": null, "parsed": true, "prompt_tokens": 595, "tp": 3, "transport_ok": true, "valid_schema": true}
{"arm": "generic", "benchmark": "nli4ct", "cluster": "NCT03069313", "completion_tokens": 51, "contract_accepted": true, "contract_reason": "accepted", "correct": false, "covered": true, "elapsed_seconds": 0.5073941000009654, "evidence_exact": false, "finish_reason": "stop", "fn": 9, "fp": 0, "guard": true, "id": "4c926c31-8786-47b0-a032-1d59f759bca5", "parse_error": null, "parsed": true, "prompt_tokens": 595, "tp": 3, "transport_ok": true, "valid_schema": true}
{"arm": "generic", "benchmark": "nli4ct", "cluster": "NCT01439282", "completion_tokens": 51, "contract_accepted": true, "contract_reason": "accepted", "correct": true, "covered": true, "elapsed_seconds": 0.6890160000039032, "evidence_exact": false, "finish_reason": "stop", "fn": 3, "fp": 1, "guard": false, "id": "970f06b2-0935-4cde-a070-ddd7adb8ed5e", "parse_error": null, "parsed": true, "prompt_tokens": 1664, "tp": 1, "transport_ok": true, "valid_schema": true}
{"arm": "generic", "benchmark": "nli4ct", "cluster": "NCT01439282", "completion_tokens": 51, "contract_accepted": true, "contract_reason": "accepted", "correct": true, "covered": true, "elapsed_seconds": 0.6890160000039032, "evidence_exact": false, "finish_reason": "stop", "fn": 3, "fp": 1, "guard": true, "id": "970f06b2-0935-4cde-a070-ddd7adb8ed5e", "parse_error": null, "parsed": true, "prompt_tokens": 1664, "tp": 1, "transport_ok": true, "valid_schema": true}
{"arm": "checklist", "benchmark": "registry", "cluster": "NCT02043691", "completion_tokens": 47, "condition": "missing_time", "contract_accepted": false, "contract_reason": "mismatch_availability", "correct": false, "covered": true, "domain": "aortic", "elapsed_seconds": 0.5902236999972956, "field_correct": {"availability": false, "measure": true, "outcome_index": true, "source_nct": true, "time_frame": true}, "finish_reason": "stop", "guard": false, "id": "registry_NCT02043691_missing_time", "parse_error": null, "parsed": true, "prompt_tokens": 614, "transport_ok": true, "valid_schema": true}
{"arm": "checklist", "benchmark": "registry", "cluster": "NCT02043691", "completion_tokens": 47, "condition": "missing_time", "contract_accepted": false, "contract_reason": "mismatch_availability", "correct": false, "covered": false, "domain": "aortic", "elapsed_seconds": 0.5902236999972956, "field_correct": {"availability": false, "measure": false, "outcome_index": false, "source_nct": false, "time_frame": false}, "finish_reason": "stop", "guard": true, "id": "registry_NCT02043691_missing_time", "parse_error": null, "parsed": true, "prompt_tokens": 614, "transport_ok": true, "valid_schema": true}
{"arm": "checklist", "benchmark": "registry", "cluster": "NCT02048514", "completion_tokens": 38, "condition": "missing_endpoint", "contract_accepted": false, "contract_reason": "mismatch_availability", "correct": false, "covered": true, "domain": "aortic", "elapsed_seconds": 0.40302840000367723, "field_correct": {"availability": false, "measure": false, "outcome_index": false, "source_nct": true, "time_frame": false}, "finish_reason": "stop", "guard": false, "id": "registry_NCT02048514_missing_endpoint", "parse_error": null, "parsed": true, "prompt_tokens": 607, "transport_ok": true, "valid_schema": true}
{"arm": "checklist", "benchmark": "registry", "cluster": "NCT02048514", "completion_tokens": 38, "condition": "missing_endpoint", "contract_accepted": false, "contract_reason": "mismatch_availability", "correct": false, "covered": false, "domain": "aortic", "elapsed_seconds": 0.40302840000367723, "field_correct": {"availability": false, "measure": false, "outcome_index": false, "source_nct": false, "time_frame": false}, "finish_reason": "stop", "guard": true, "id": "registry_NCT02048514_missing_endpoint", "parse_error": null, "parsed": true, "prompt_tokens": 607, "transport_ok": true, "valid_schema": true}
{"arm": "generic", "benchmark": "nli4ct", "cluster": "NCT01823991", "completion_tokens": 30, "contract_accepted": true, "contract_reason": "accepted", "correct": false, "covered": true, "elapsed_seconds": 0.45012969999515917, "evidence_exact": true, "finish_reason": "stop", "fn": 0, "fp": 0, "guard": false, "id": "0967b501-90dd-4ba4-bebc-8db1e9695431", "parse_error": null, "parsed": true, "prompt_tokens": 980, "tp": 1, "transport_ok": true, "valid_schema": true}
{"arm": "generic", "benchmark": "nli4ct", "cluster": "NCT01823991", "completion_tokens": 30, "contract_accepted": true, "contract_reason": "accepted", "correct": false, "covered": true, "elapsed_seconds": 0.45012969999515917, "evidence_exact": true, "finish_reason": "stop", "fn": 0, "fp": 0, "guard": true, "id": "0967b501-90dd-4ba4-bebc-8db1e9695431", "parse_error": null, "parsed": true, "prompt_tokens": 980, "tp": 1, "transport_ok": true, "valid_schema": true}
{"arm": "generic", "benchmark": "registry", "cluster": "NCT05489588", "completion_tokens": 57, "condition": "clean", "contract_accepted": true, "contract_reason": "accepted", "correct": true, "covered": true, "domain": "venous", "elapsed_seconds": 0.5620561999967322, "field_correct": {"availability": true, "measure": true, "outcome_index": true, "source_nct": true, "time_frame": true}, "finish_reason": "stop", "guard": false, "id": "registry_NCT05489588_clean", "parse_error": null, "parsed": true, "prompt_tokens": 366, "transport_ok": true, "valid_schema": true}
{"arm": "generic", "benchmark": "registry", "cluster": "NCT05489588", "completion_tokens": 57, "condition": "clean", "contract_accepted": true, "contract_reason": "accepted", "correct": true, "covered": true, "domain": "venous", "elapsed_seconds": 0.5620561999967322, "field_correct": {"availability": true, "measure": true, "outcome_index": true, "source_nct": true, "time_frame": true}, "finish_reason": "stop", "guard": true, "id": "registry_NCT05489588_clean", "parse_error": null, "parsed": true, "prompt_tokens": 366, "transport_ok": true, "valid_schema": true}
{"arm": "generic", "benchmark": "nli4ct", "cluster": "NCT01975831", "completion_tokens": 32, "contract_accepted": true, "contract_reason": "accepted", "correct": false, "covered": true, "elapsed_seconds": 0.38480909999634605, "evidence_exact": false, "finish_reason": "stop", "fn": 6, "fp": 0, "guard": false, "id": "5e301f1c-087e-4ca4-b679-cc229d1c0d27", "parse_error": null, "parsed": true, "prompt_tokens": 665, "tp": 2, "transport_ok": true, "valid_schema": true}
{"arm": "generic", "benchmark": "nli4ct", "cluster": "NCT01975831", "completion_tokens": 32, "contract_accepted": true, "contract_reason": "accepted", "correct": false, "covered": true, "elapsed_seconds": 0.38480909999634605, "evidence_exact": false, "finish_reason": "stop", "fn": 6, "fp": 0, "guard": true, "id": "5e301f1c-087e-4ca4-b679-cc229d1c0d27", "parse_error": null, "parsed": true, "prompt_tokens": 665, "tp": 2, "transport_ok": true, "valid_schema": true}
{"arm": "checklist", "benchmark": "registry", "cluster": "NCT03546881", "completion_tokens": 27, "condition": "missing_time", "contract_accepted": false, "contract_reason": "mismatch_availability", "correct": false, "covered": true, "domain": "peripheral", "elapsed_seconds": 0.36680380000325385, "field_correct": {"availability": false, "measure": false, "outcome_index": false, "source_nct": false, "time_frame": true}, "finish_reason": "stop", "guard": false, "id": "registry_NCT03546881_missing_time", "parse_error": null, "parsed": true, "prompt_tokens": 696, "transport_ok": true, "valid_schema": true}
{"arm": "checklist", "benchmark": "registry", "cluster": "NCT03546881", "completion_tokens": 27, "condition": "missing_time", "contract_accepted": false, "contract_reason": "mismatch_availability", "correct": false, "covered": false, "domain": "peripheral", "elapsed_seconds": 0.36680380000325385, "field_correct": {"availability": false, "measure": false, "outcome_index": false, "source_nct": false, "time_frame": false}, "finish_reason": "stop", "guard": true, "id": "registry_NCT03546881_missing_time", "parse_error": null, "parsed": true, "prompt_tokens": 696, "transport_ok": true, "valid_schema": true}
{"arm": "checklist", "benchmark": "registry", "cluster": "NCT01482273", "completion_tokens": 53, "condition": "missing_time", "contract_accepted": false, "contract_reason": "mismatch_availability", "correct": false, "covered": true, "domain": "venous", "elapsed_seconds": 0.5376224000065122, "field_correct": {"availability": false, "measure": true, "outcome_index": true, "source_nct": true, "time_frame": true}, "finish_reason": "stop", "guard": false, "id": "registry_NCT01482273_missing_time", "parse_error": null, "parsed": true, "prompt_tokens": 602, "transport_ok": true, "valid_schema": true}
{"arm": "checklist", "benchmark": "registry", "cluster": "NCT01482273", "completion_tokens": 53, "condition": "missing_time", "contract_accepted": false, "contract_reason": "mismatch_availability", "correct": false, "covered": false, "domain": "venous", "elapsed_seconds": 0.5376224000065122, "field_correct": {"availability": false, "measure": false, "outcome_index": false, "source_nct": false, "time_frame": false}, "finish_reason": "stop", "guard": true, "id": "registry_NCT01482273_missing_time", "parse_error": null, "parsed": true, "prompt_tokens": 602, "transport_ok": true, "valid_schema": true}
{"arm": "checklist", "benchmark": "registry", "cluster": "NCT06051032", "completion_tokens": 27, "condition": "missing_time", "contract_accepted": false, "contract_reason": "mismatch_availability", "correct": false, "covered": true, "domain": "venous", "elapsed_seconds": 0.33150150001165457, "field_correct": {"availability": false, "measure": false, "outcome_index": false, "source_nct": false, "time_frame": true}, "finish_reason": "stop", "guard": false, "id": "registry_NCT06051032_missing_time", "parse_error": null, "parsed": true, "prompt_tokens": 669, "transport_ok": true, "valid_schema": true}
{"arm": "checklist", "benchmark": "registry", "cluster": "NCT06051032", "completion_tokens": 27, "condition": "missing_time", "contract_accepted": false, "contract_reason": "mismatch_availability", "correct": false, "covered": false, "domain": "venous", "elapsed_seconds": 0.33150150001165457, "field_correct": {"availability": false, "measure": false, "outcome_index": false, "source_nct": false, "time_frame": false}, "finish_reason": "stop", "guard": true, "id": "registry_NCT06051032_missing_time", "parse_error": null, "parsed": true, "prompt_tokens": 669, "transport_ok": true, "valid_schema": true}
{"arm": "checklist", "benchmark": "registry", "cluster": "NCT01843322", "completion_tokens": 37, "condition": "missing_time", "contract_accepted": false, "contract_reason": "mismatch_availability", "correct": false, "covered": true, "domain": "aortic", "elapsed_seconds": 0.45930930000031367, "field_correct": {"availability": false, "measure": true, "outcome_index": true, "source_nct": true, "time_frame": true}, "finish_reason": "stop", "guard": false, "id": "registry_NCT01843322_missing_time", "parse_error": null, "parsed": true, "prompt_tokens": 864, "transport_ok": true, "valid_schema": true}
{"arm": "checklist", "benchmark": "registry", "cluster": "NCT01843322", "completion_tokens": 37, "condition": "missing_time", "contract_accepted": false, "contract_reason": "mismatch_availability", "correct": false, "covered": false, "domain": "aortic", "elapsed_seconds": 0.45930930000031367, "field_correct": {"availability": false, "measure": false, "outcome_index": false, "source_nct": false, "time_frame": false}, "finish_reason": "stop", "guard": true, "id": "registry_NCT01843322_missing_time", "parse_error": null, "parsed": true, "prompt_tokens": 864, "transport_ok": true, "valid_schema": true}
{"arm": "checklist", "benchmark": "registry", "cluster": "NCT00704561", "completion_tokens": 27, "condition": "missing_endpoint", "contract_accepted": false, "contract_reason": "mismatch_source_nct", "correct": false, "covered": true, "domain": "coronary", "elapsed_seconds": 0.3465247999993153, "field_correct": {"availability": true, "measure": true, "outcome_index": false, "source_nct": false, "time_frame": true}, "finish_reason": "stop", "guard": false, "id": "registry_NCT00704561_missing_endpoint", "parse_error": null, "parsed": true, "prompt_tokens": 546, "transport_ok": true, "valid_schema": true}
{"arm": "checklist", "benchmark": "registry", "cluster": "NCT00704561", "completion_tokens": 27, "condition": "missing_endpoint", "contract_accepted": false, "contract_reason": "mismatch_source_nct", "correct": false, "covered": false, "domain": "coronary", "elapsed_seconds": 0.3465247999993153, "field_correct": {"availability": false, "measure": false, "outcome_index": false, "source_nct": false, "time_frame": false}, "finish_reason": "stop", "guard": true, "id": "registry_NCT00704561_missing_endpoint", "parse_error": null, "parsed": true, "prompt_tokens": 546, "transport_ok": true, "valid_schema": true}
{"arm": "checklist", "benchmark": "registry", "cluster": "NCT04872127", "completion_tokens": 43, "condition": "missing_time", "contract_accepted": false, "contract_reason": "mismatch_availability", "correct": false, "covered": true, "domain": "carotid", "elapsed_seconds": 0.3773304999922402, "field_correct": {"availability": false, "measure": true, "outcome_index": true, "source_nct": true, "time_frame": true}, "finish_reason": "stop", "guard": false, "id": "registry_NCT04872127_missing_time", "parse_error": null, "parsed": true, "prompt_tokens": 622, "transport_ok": true, "valid_schema": true}
{"arm": "checklist", "benchmark": "registry", "cluster": "NCT04872127", "completion_tokens": 43, "condition": "missing_time", "contract_accepted": false, "contract_reason": "mismatch_availability", "correct": false, "covered": false, "domain": "carotid", "elapsed_seconds": 0.3773304999922402, "field_correct": {"availability": false, "measure": false, "outcome_index": false, "source_nct": false, "time_frame": false}, "finish_reason": "stop", "guard": true, "id": "registry_NCT04872127_missing_time", "parse_error": null, "parsed": true, "prompt_tokens": 622, "transport_ok": true, "valid_schema": true}
{"arm": "checklist", "benchmark": "registry", "cluster": "NCT00970619", "completion_tokens": 56, "condition": "intact", "contract_accepted": true, "contract_reason": "accepted", "correct": true, "covered": true, "domain": "venous", "elapsed_seconds": 0.5575486000016099, "field_correct": {"availability": true, "measure": true, "outcome_index": true, "source_nct": true, "time_frame": true}, "finish_reason": "stop", "guard": false, "id": "registry_NCT00970619_intact", "parse_error": null, "parsed": true, "prompt_tokens": 569, "transport_ok": true, "valid_schema": true}
{"arm": "checklist", "benchmark": "registry", "cluster": "NCT00970619", "completion_tokens": 56, "condition": "intact", "contract_accepted": true, "contract_reason": "accepted", "correct": true, "covered": true, "domain": "venous", "elapsed_seconds": 0.5575486000016099, "field_correct": {"availability": true, "measure": true, "outcome_index": true, "source_nct": true, "time_frame": true}, "finish_reason": "stop", "guard": true, "id": "registry_NCT00970619_intact", "parse_error": null, "parsed": true, "prompt_tokens": 569, "transport_ok": true, "valid_schema": true}
{"arm": "checklist", "benchmark": "nli4ct", "cluster": "NCT00256698", "completion_tokens": 50, "contract_accepted": true, "contract_reason": "accepted", "correct": true, "covered": true, "elapsed_seconds": 0.5486111000063829, "evidence_exact": false, "finish_reason": "stop", "fn": 7, "fp": 0, "guard": false, "id": "40fc3a97-0a5d-4f19-ba94-7c4668d0538d", "parse_error": null, "parsed": true, "prompt_tokens": 644, "tp": 2, "transport_ok": true, "valid_schema": true}
{"arm": "checklist", "benchmark": "nli4ct", "cluster": "NCT00256698", "completion_tokens": 50, "contract_accepted": true, "contract_reason": "accepted", "correct": true, "covered": true, "elapsed_seconds": 0.5486111000063829, "evidence_exact": false, "finish_reason": "stop", "fn": 7, "fp": 0, "guard": true, "id": "40fc3a97-0a5d-4f19-ba94-7c4668d0538d", "parse_error": null, "parsed": true, "prompt_tokens": 644, "tp": 2, "transport_ok": true, "valid_schema": true}
{"arm": "generic", "benchmark": "nli4ct", "cluster": "NCT00656019", "completion_tokens": 33, "contract_accepted": true, "contract_reason": "accepted", "correct": false, "covered": true, "elapsed_seconds": 0.41083760000765324, "evidence_exact": false, "finish_reason": "stop", "fn": 14, "fp": 0, "guard": false, "id": "3ab9a40f-bbd8-43ed-a468-7fdbe3d9ce19", "parse_error": null, "parsed": true, "prompt_tokens": 653, "tp": 2, "transport_ok": true, "valid_schema": true}
{"arm": "generic", "benchmark": "nli4ct", "cluster": "NCT00656019", "completion_tokens": 33, "contract_accepted": true, "contract_reason": "accepted", "correct": false, "covered": true, "elapsed_seconds": 0.41083760000765324, "evidence_exact": false, "finish_reason": "stop", "fn": 14, "fp": 0, "guard": true, "id": "3ab9a40f-bbd8-43ed-a468-7fdbe3d9ce19", "parse_error": null, "parsed": true, "prompt_tokens": 653, "tp": 2, "transport_ok": true, "valid_schema": true}
{"arm": "checklist", "benchmark": "nli4ct", "cluster": "NCT00786838", "completion_tokens": 32, "contract_accepted": true, "contract_reason": "accepted", "correct": false, "covered": true, "elapsed_seconds": 0.39104439999209717, "evidence_exact": false, "finish_reason": "stop", "fn": 4, "fp": 0, "guard": false, "id": "cb36e435-6dc9-4e7b-939b-9da6ceef2a49", "parse_error": null, "parsed": true, "prompt_tokens": 479, "tp": 2, "transport_ok": true, "valid_schema": true}
{"arm": "checklist", "benchmark": "nli4ct", "cluster": "NCT00786838", "completion_tokens": 32, "contract_accepted": true, "contract_reason": "accepted", "correct": false, "covered": true, "elapsed_seconds": 0.39104439999209717, "evidence_exact": false, "finish_reason": "stop", "fn": 4, "fp": 0, "guard": true, "id": "cb36e435-6dc9-4e7b-939b-9da6ceef2a49", "parse_error": null, "parsed": true, "prompt_tokens": 479, "tp": 2, "transport_ok": true, "valid_schema": true}
{"arm": "checklist", "benchmark": "nli4ct", "cluster": "NCT00656305", "completion_tokens": 36, "contract_accepted": true, "contract_reason": "accepted", "correct": true, "covered": true, "elapsed_seconds": 0.3281786000006832, "evidence_exact": false, "finish_reason": "stop", "fn": 1, "fp": 0, "guard": false, "id": "7482499c-6836-4f68-83f4-4af09b14d566", "parse_error": null, "parsed": true, "prompt_tokens": 585, "tp": 4, "transport_ok": true, "valid_schema": true}
{"arm": "checklist", "benchmark": "nli4ct", "cluster": "NCT00656305", "completion_tokens": 36, "contract_accepted": true, "contract_reason": "accepted", "correct": true, "covered": true, "elapsed_seconds": 0.3281786000006832, "evidence_exact": false, "finish_reason": "stop", "fn": 1, "fp": 0, "guard": true, "id": "7482499c-6836-4f68-83f4-4af09b14d566", "parse_error": null, "parsed": true, "prompt_tokens": 585, "tp": 4, "transport_ok": true, "valid_schema": true}
{"arm": "checklist", "benchmark": "registry", "cluster": "NCT00970619", "completion_tokens": 27, "condition": "missing_source", "contract_accepted": true, "contract_reason": "accepted", "correct": true, "covered": true, "domain": "venous", "elapsed_seconds": 0.3168950999970548, "field_correct": {"availability": true, "measure": true, "outcome_index": true, "source_nct": true, "time_frame": true}, "finish_reason": "stop", "guard": false, "id": "registry_NCT00970619_missing_source", "parse_error": null, "parsed": true, "prompt_tokens": 469, "transport_ok": true, "valid_schema": true}
{"arm": "checklist", "benchmark": "registry", "cluster": "NCT00970619", "completion_tokens": 27, "condition": "missing_source", "contract_accepted": true, "contract_reason": "accepted", "correct": true, "covered": true, "domain": "venous", "elapsed_seconds": 0.3168950999970548, "field_correct": {"availability": true, "measure": true, "outcome_index": true, "source_nct": true, "time_frame": true}, "finish_reason": "stop", "guard": true, "id": "registry_NCT00970619_missing_source", "parse_error": null, "parsed": true, "prompt_tokens": 469, "transport_ok": true, "valid_schema": true}
{"arm": "generic", "benchmark": "registry", "cluster": "NCT01357590", "completion_tokens": 48, "condition": "missing_source", "contract_accepted": false, "contract_reason": "mismatch_availability", "correct": false, "covered": true, "domain": "aortic", "elapsed_seconds": 0.48661589999392163, "field_correct": {"availability": false, "measure": false, "outcome_index": false, "source_nct": false, "time_frame": false}, "finish_reason": "stop", "guard": false, "id": "registry_NCT01357590_missing_source", "parse_error": null, "parsed": true, "prompt_tokens": 446, "transport_ok": true, "valid_schema": true}
{"arm": "generic", "benchmark": "registry", "cluster": "NCT01357590", "completion_tokens": 48, "condition": "missing_source", "contract_accepted": false, "contract_reason": "mismatch_availability", "correct": false, "covered": false, "domain": "aortic", "elapsed_seconds": 0.48661589999392163, "field_correct": {"availability": false, "measure": false, "outcome_index": false, "source_nct": false, "time_frame": false}, "finish_reason": "stop", "guard": true, "id": "registry_NCT01357590_missing_source", "parse_error": null, "parsed": true, "prompt_tokens": 446, "transport_ok": true, "valid_schema": true}
{"arm": "checklist", "benchmark": "registry", "cluster": "NCT02048514", "completion_tokens": 44, "condition": "intact", "contract_accepted": true, "contract_reason": "accepted", "correct": true, "covered": true, "domain": "aortic", "elapsed_seconds": 0.4718509999947855, "field_correct": {"availability": true, "measure": true, "outcome_index": true, "source_nct": true, "time_frame": true}, "finish_reason": "stop", "guard": false, "id": "registry_NCT02048514_intact", "parse_error": null, "parsed": true, "prompt_tokens": 635, "transport_ok": true, "valid_schema": true}
{"arm": "checklist", "benchmark": "registry", "cluster": "NCT02048514", "completion_tokens": 44, "condition": "intact", "contract_accepted": true, "contract_reason": "accepted", "correct": true, "covered": true, "domain": "aortic", "elapsed_seconds": 0.4718509999947855, "field_correct": {"availability": true, "measure": true, "outcome_index": true, "source_nct": true, "time_frame": true}, "finish_reason": "stop", "guard": true, "id": "registry_NCT02048514_intact", "parse_error": null, "parsed": true, "prompt_tokens": 635, "transport_ok": true, "valid_schema": true}
{"arm": "generic", "benchmark": "nli4ct", "cluster": "NCT01256567", "completion_tokens": 34, "contract_accepted": true, "contract_reason": "accepted", "correct": true, "covered": true, "elapsed_seconds": 0.40086919999157544, "evidence_exact": false, "finish_reason": "stop", "fn": 12, "fp": 0, "guard": false, "id": "95cb9c0a-0725-4108-aebb-f114f77b577c", "parse_error": null, "parsed": true, "prompt_tokens": 692, "tp": 2, "transport_ok": true, "valid_schema": true}
{"arm": "generic", "benchmark": "nli4ct", "cluster": "NCT01256567", "completion_tokens": 34, "contract_accepted": true, "contract_reason": "accepted", "correct": true, "covered": true, "elapsed_seconds": 0.40086919999157544, "evidence_exact": false, "finish_reason": "stop", "fn": 12, "fp": 0, "guard": true, "id": "95cb9c0a-0725-4108-aebb-f114f77b577c", "parse_error": null, "parsed": true, "prompt_tokens": 692, "tp": 2, "transport_ok": true, "valid_schema": true}
{"arm": "generic", "benchmark": "registry", "cluster": "NCT00478673", "completion_tokens": 54, "condition": "missing_endpoint", "contract_accepted": false, "contract_reason": "mismatch_availability", "correct": false, "covered": true, "domain": "carotid", "elapsed_seconds": 0.579272699993453, "field_correct": {"availability": false, "measure": false, "outcome_index": false, "source_nct": true, "time_frame": false}, "finish_reason": "stop", "guard": false, "id": "registry_NCT00478673_missing_endpoint", "parse_error": null, "parsed": true, "prompt_tokens": 544, "transport_ok": true, "valid_schema": true}
{"arm": "generic", "benchmark": "registry", "cluster": "NCT00478673", "completion_tokens": 54, "condition": "missing_endpoint", "contract_accepted": false, "contract_reason": "mismatch_availability", "correct": false, "covered": false, "domain": "carotid", "elapsed_seconds": 0.579272699993453, "field_correct": {"availability": false, "measure": false, "outcome_index": false, "source_nct": false, "time_frame": false}, "finish_reason": "stop", "guard": true, "id": "registry_NCT00478673_missing_endpoint", "parse_error": null, "parsed": true, "prompt_tokens": 544, "transport_ok": true, "valid_schema": true}
{"arm": "checklist", "benchmark": "registry", "cluster": "NCT06899399", "completion_tokens": 60, "condition": "clean", "contract_accepted": true, "contract_reason": "accepted", "correct": true, "covered": true, "domain": "carotid", "elapsed_seconds": 0.545040600001812, "field_correct": {"availability": true, "measure": true, "outcome_index": true, "source_nct": true, "time_frame": true}, "finish_reason": "stop", "guard": false, "id": "registry_NCT06899399_clean", "parse_error": null, "parsed": true, "prompt_tokens": 417, "transport_ok": true, "valid_schema": true}
{"arm": "checklist", "benchmark": "registry", "cluster": "NCT06899399", "completion_tokens": 60, "condition": "clean", "contract_accepted": true, "contract_reason": "accepted", "correct": true, "covered": true, "domain": "carotid", "elapsed_seconds": 0.545040600001812, "field_correct": {"availability": true, "measure": true, "outcome_index": true, "source_nct": true, "time_frame": true}, "finish_reason": "stop", "guard": true, "id": "registry_NCT06899399_clean", "parse_error": null, "parsed": true, "prompt_tokens": 417, "transport_ok": true, "valid_schema": true}
{"arm": "checklist", "benchmark": "nli4ct", "cluster": "NCT00405938", "completion_tokens": 37, "contract_accepted": true, "contract_reason": "accepted", "correct": true, "covered": true, "elapsed_seconds": 0.4580541000032099, "evidence_exact": false, "finish_reason": "stop", "fn": 1, "fp": 0, "guard": false, "id": "b742bc02-cd24-4ae7-b8b8-2a57bbd60d14", "parse_error": null, "parsed": true, "prompt_tokens": 1018, "tp": 3, "transport_ok": true, "valid_schema": true}
{"arm": "checklist", "benchmark": "nli4ct", "cluster": "NCT00405938", "completion_tokens": 37, "contract_accepted": true, "contract_reason": "accepted", "correct": true, "covered": true, "elapsed_seconds": 0.4580541000032099, "evidence_exact": false, "finish_reason": "stop", "fn": 1, "fp": 0, "guard": true, "id": "b742bc02-cd24-4ae7-b8b8-2a57bbd60d14", "parse_error": null, "parsed": true, "prompt_tokens": 1018, "tp": 3, "transport_ok": true, "valid_schema": true}
{"arm": "checklist", "benchmark": "registry", "cluster": "NCT01843322", "completion_tokens": 36, "condition": "missing_endpoint", "contract_accepted": false, "contract_reason": "mismatch_outcome_index", "correct": false, "covered": true, "domain": "aortic", "elapsed_seconds": 0.5082059000123991, "field_correct": {"availability": true, "measure": true, "outcome_index": false, "source_nct": true, "time_frame": true}, "finish_reason": "stop", "guard": false, "id": "registry_NCT01843322_missing_endpoint", "parse_error": null, "parsed": true, "prompt_tokens": 850, "transport_ok": true, "valid_schema": true}
{"arm": "checklist", "benchmark": "registry", "cluster": "NCT01843322", "completion_tokens": 36, "condition": "missing_endpoint", "contract_accepted": false, "contract_reason": "mismatch_outcome_index", "correct": false, "covered": false, "domain": "aortic", "elapsed_seconds": 0.5082059000123991, "field_correct": {"availability": false, "measure": false, "outcome_index": false, "source_nct": false, "time_frame": false}, "finish_reason": "stop", "guard": true, "id": "registry_NCT01843322_missing_endpoint", "parse_error": null, "parsed": true, "prompt_tokens": 850, "transport_ok": true, "valid_schema": true}
{"arm": "checklist", "benchmark": "registry", "cluster": "NCT03730675", "completion_tokens": 41, "condition": "clean", "contract_accepted": true, "contract_reason": "accepted", "correct": true, "covered": true, "domain": "venous", "elapsed_seconds": 0.45774070000334177, "field_correct": {"availability": true, "measure": true, "outcome_index": true, "source_nct": true, "time_frame": true}, "finish_reason": "stop", "guard": false, "id": "registry_NCT03730675_clean", "parse_error": null, "parsed": true, "prompt_tokens": 390, "transport_ok": true, "valid_schema": true}
{"arm": "checklist", "benchmark": "registry", "cluster": "NCT03730675", "completion_tokens": 41, "condition": "clean", "contract_accepted": true, "contract_reason": "accepted", "correct": true, "covered": true, "domain": "venous", "elapsed_seconds": 0.45774070000334177, "field_correct": {"availability": true, "measure": true, "outcome_index": true, "source_nct": true, "time_frame": true}, "finish_reason": "stop", "guard": true, "id": "registry_NCT03730675_clean", "parse_error": null, "parsed": true, "prompt_tokens": 390, "transport_ok": true, "valid_schema": true}
{"arm": "checklist", "benchmark": "nli4ct", "cluster": "NCT00256217", "completion_tokens": 32, "contract_accepted": true, "contract_reason": "accepted", "correct": true, "covered": true, "elapsed_seconds": 0.40148250000493135, "evidence_exact": false, "finish_reason": "stop", "fn": 18, "fp": 0, "guard": false, "id": "7d60c7dd-fb79-4e95-a662-32de2036683f", "parse_error": null, "parsed": true, "prompt_tokens": 925, "tp": 2, "transport_ok": true, "valid_schema": true}
{"arm": "checklist", "benchmark": "nli4ct", "cluster": "NCT00256217", "completion_tokens": 32, "contract_accepted": true, "contract_reason": "accepted", "correct": true, "covered": true, "elapsed_seconds": 0.40148250000493135, "evidence_exact": false, "finish_reason": "stop", "fn": 18, "fp": 0, "guard": true, "id": "7d60c7dd-fb79-4e95-a662-32de2036683f", "parse_error": null, "parsed": true, "prompt_tokens": 925, "tp": 2, "transport_ok": true, "valid_schema": true}
{"arm": "checklist", "benchmark": "nli4ct", "cluster": "NCT00030823", "completion_tokens": 32, "contract_accepted": true, "contract_reason": "accepted", "correct": false, "covered": true, "elapsed_seconds": 0.4059599000029266, "evidence_exact": false, "finish_reason": "stop", "fn": 1, "fp": 0, "guard": false, "id": "42857f32-4798-4767-a0c7-f74cdcab7a9b", "parse_error": null, "parsed": true, "prompt_tokens": 497, "tp": 2, "transport_ok": true, "valid_schema": true}
{"arm": "checklist", "benchmark": "nli4ct", "cluster": "NCT00030823", "completion_tokens": 32, "contract_accepted": true, "contract_reason": "accepted", "correct": false, "covered": true, "elapsed_seconds": 0.4059599000029266, "evidence_exact": false, "finish_reason": "stop", "fn": 1, "fp": 0, "guard": true, "id": "42857f32-4798-4767-a0c7-f74cdcab7a9b", "parse_error": null, "parsed": true, "prompt_tokens": 497, "tp": 2, "transport_ok": true, "valid_schema": true}
{"arm": "generic", "benchmark": "registry", "cluster": "NCT00497445", "completion_tokens": 38, "condition": "intact", "contract_accepted": true, "contract_reason": "accepted", "correct": true, "covered": true, "domain": "peripheral", "elapsed_seconds": 0.43096120000700466, "field_correct": {"availability": true, "measure": true, "outcome_index": true, "source_nct": true, "time_frame": true}, "finish_reason": "stop", "guard": false, "id": "registry_NCT00497445_intact", "parse_error": null, "parsed": true, "prompt_tokens": 538, "transport_ok": true, "valid_schema": true}
{"arm": "generic", "benchmark": "registry", "cluster": "NCT00497445", "completion_tokens": 38, "condition": "intact", "contract_accepted": true, "contract_reason": "accepted", "correct": true, "covered": true, "domain": "peripheral", "elapsed_seconds": 0.43096120000700466, "field_correct": {"availability": true, "measure": true, "outcome_index": true, "source_nct": true, "time_frame": true}, "finish_reason": "stop", "guard": true, "id": "registry_NCT00497445_intact", "parse_error": null, "parsed": true, "prompt_tokens": 538, "transport_ok": true, "valid_schema": true}
{"arm": "checklist", "benchmark": "nli4ct", "cluster": "NCT02336737", "completion_tokens": 32, "contract_accepted": true, "contract_reason": "accepted", "correct": false, "covered": true, "elapsed_seconds": 0.4067203000013251, "evidence_exact": true, "finish_reason": "stop", "fn": 0, "fp": 0, "guard": false, "id": "d7abbd7d-a767-49c0-bc99-1c28074eac21", "parse_error": null, "parsed": true, "prompt_tokens": 389, "tp": 2, "transport_ok": true, "valid_schema": true}
{"arm": "checklist", "benchmark": "nli4ct", "cluster": "NCT02336737", "completion_tokens": 32, "contract_accepted": true, "contract_reason": "accepted", "correct": false, "covered": true, "elapsed_seconds": 0.4067203000013251, "evidence_exact": true, "finish_reason": "stop", "fn": 0, "fp": 0, "guard": true, "id": "d7abbd7d-a767-49c0-bc99-1c28074eac21", "parse_error": null, "parsed": true, "prompt_tokens": 389, "tp": 2, "transport_ok": true, "valid_schema": true}
{"arm": "generic", "benchmark": "registry", "cluster": "NCT01843322", "completion_tokens": 37, "condition": "missing_time", "contract_accepted": false, "contract_reason": "mismatch_availability", "correct": false, "covered": true, "domain": "aortic", "elapsed_seconds": 0.440569600003073, "field_correct": {"availability": false, "measure": true, "outcome_index": true, "source_nct": true, "time_frame": true}, "finish_reason": "stop", "guard": false, "id": "registry_NCT01843322_missing_time", "parse_error": null, "parsed": true, "prompt_tokens": 790, "transport_ok": true, "valid_schema": true}
{"arm": "generic", "benchmark": "registry", "cluster": "NCT01843322", "completion_tokens": 37, "condition": "missing_time", "contract_accepted": false, "contract_reason": "mismatch_availability", "correct": false, "covered": false, "domain": "aortic", "elapsed_seconds": 0.440569600003073, "field_correct": {"availability": false, "measure": false, "outcome_index": false, "source_nct": false, "time_frame": false}, "finish_reason": "stop", "guard": true, "id": "registry_NCT01843322_missing_time", "parse_error": null, "parsed": true, "prompt_tokens": 790, "transport_ok": true, "valid_schema": true}
{"arm": "generic", "benchmark": "registry", "cluster": "NCT06189313", "completion_tokens": 59, "condition": "missing_time", "contract_accepted": false, "contract_reason": "mismatch_availability", "correct": false, "covered": true, "domain": "venous", "elapsed_seconds": 0.5668511999974726, "field_correct": {"availability": false, "measure": true, "outcome_index": true, "source_nct": true, "time_frame": true}, "finish_reason": "stop", "guard": false, "id": "registry_NCT06189313_missing_time", "parse_error": null, "parsed": true, "prompt_tokens": 528, "transport_ok": true, "valid_schema": true}
{"arm": "generic", "benchmark": "registry", "cluster": "NCT06189313", "completion_tokens": 59, "condition": "missing_time", "contract_accepted": false, "contract_reason": "mismatch_availability", "correct": false, "covered": false, "domain": "venous", "elapsed_seconds": 0.5668511999974726, "field_correct": {"availability": false, "measure": false, "outcome_index": false, "source_nct": false, "time_frame": false}, "finish_reason": "stop", "guard": true, "id": "registry_NCT06189313_missing_time", "parse_error": null, "parsed": true, "prompt_tokens": 528, "transport_ok": true, "valid_schema": true}
{"arm": "checklist", "benchmark": "registry", "cluster": "NCT07519304", "completion_tokens": 54, "condition": "missing_time", "contract_accepted": false, "contract_reason": "mismatch_availability", "correct": false, "covered": true, "domain": "venous", "elapsed_seconds": 0.5655747000128031, "field_correct": {"availability": false, "measure": true, "outcome_index": true, "source_nct": true, "time_frame": true}, "finish_reason": "stop", "guard": false, "id": "registry_NCT07519304_missing_time", "parse_error": null, "parsed": true, "prompt_tokens": 596, "transport_ok": true, "valid_schema": true}
{"arm": "checklist", "benchmark": "registry", "cluster": "NCT07519304", "completion_tokens": 54, "condition": "missing_time", "contract_accepted": false, "contract_reason": "mismatch_availability", "correct": false, "covered": false, "domain": "venous", "elapsed_seconds": 0.5655747000128031, "field_correct": {"availability": false, "measure": false, "outcome_index": false, "source_nct": false, "time_frame": false}, "finish_reason": "stop", "guard": true, "id": "registry_NCT07519304_missing_time", "parse_error": null, "parsed": true, "prompt_tokens": 596, "transport_ok": true, "valid_schema": true}
{"arm": "checklist", "benchmark": "nli4ct", "cluster": "NCT00538850", "completion_tokens": 32, "contract_accepted": false, "contract_reason": "missing_source_or_evidence", "correct": true, "covered": true, "elapsed_seconds": 0.5641512000001967, "evidence_exact": false, "finish_reason": "stop", "fn": 6, "fp": 0, "guard": false, "id": "7723c9e5-e80e-4ef6-b56d-ee26f8423d90", "parse_error": null, "parsed": true, "prompt_tokens": 1639, "tp": 2, "transport_ok": true, "valid_schema": true}
{"arm": "checklist", "benchmark": "nli4ct", "cluster": "NCT00538850", "completion_tokens": 32, "contract_accepted": false, "contract_reason": "missing_source_or_evidence", "correct": false, "covered": false, "elapsed_seconds": 0.5641512000001967, "evidence_exact": false, "finish_reason": "stop", "fn": 8, "fp": 0, "guard": true, "id": "7723c9e5-e80e-4ef6-b56d-ee26f8423d90", "parse_error": null, "parsed": true, "prompt_tokens": 1639, "tp": 0, "transport_ok": true, "valid_schema": true}
{"arm": "generic", "benchmark": "nli4ct", "cluster": "NCT00370552", "completion_tokens": 34, "contract_accepted": true, "contract_reason": "accepted", "correct": true, "covered": true, "elapsed_seconds": 0.5998604000051273, "evidence_exact": false, "finish_reason": "stop", "fn": 2, "fp": 0, "guard": false, "id": "590f240e-7499-432e-aa3c-f54eda69ed46", "parse_error": null, "parsed": true, "prompt_tokens": 1593, "tp": 2, "transport_ok": true, "valid_schema": true}
{"arm": "generic", "benchmark": "nli4ct", "cluster": "NCT00370552", "completion_tokens": 34, "contract_accepted": true, "contract_reason": "accepted", "correct": true, "covered": true, "elapsed_seconds": 0.5998604000051273, "evidence_exact": false, "finish_reason": "stop", "fn": 2, "fp": 0, "guard": true, "id": "590f240e-7499-432e-aa3c-f54eda69ed46", "parse_error": null, "parsed": true, "prompt_tokens": 1593, "tp": 2, "transport_ok": true, "valid_schema": true}
{"arm": "checklist", "benchmark": "registry", "cluster": "NCT01843322", "completion_tokens": 42, "condition": "clean", "contract_accepted": true, "contract_reason": "accepted", "correct": true, "covered": true, "domain": "aortic", "elapsed_seconds": 0.5333965999889188, "field_correct": {"availability": true, "measure": true, "outcome_index": true, "source_nct": true, "time_frame": true}, "finish_reason": "stop", "guard": false, "id": "registry_NCT01843322_clean", "parse_error": null, "parsed": true, "prompt_tokens": 384, "transport_ok": true, "valid_schema": true}
{"arm": "checklist", "benchmark": "registry", "cluster": "NCT01843322", "completion_tokens": 42, "condition": "clean", "contract_accepted": true, "contract_reason": "accepted", "correct": true, "covered": true, "domain": "aortic", "elapsed_seconds": 0.5333965999889188, "field_correct": {"availability": true, "measure": true, "outcome_index": true, "source_nct": true, "time_frame": true}, "finish_reason": "stop", "guard": true, "id": "registry_NCT01843322_clean", "parse_error": null, "parsed": true, "prompt_tokens": 384, "transport_ok": true, "valid_schema": true}
{"arm": "generic", "benchmark": "registry", "cluster": "NCT02652949", "completion_tokens": 88, "condition": "missing_endpoint", "contract_accepted": false, "contract_reason": "mismatch_availability", "correct": false, "covered": true, "domain": "aortic", "elapsed_seconds": 0.7531544999947073, "field_correct": {"availability": false, "measure": false, "outcome_index": false, "source_nct": false, "time_frame": false}, "finish_reason": "stop", "guard": false, "id": "registry_NCT02652949_missing_endpoint", "parse_error": null, "parsed": true, "prompt_tokens": 497, "transport_ok": true, "valid_schema": true}
{"arm": "generic", "benchmark": "registry", "cluster": "NCT02652949", "completion_tokens": 88, "condition": "missing_endpoint", "contract_accepted": false, "contract_reason": "mismatch_availability", "correct": false, "covered": false, "domain": "aortic", "elapsed_seconds": 0.7531544999947073, "field_correct": {"availability": false, "measure": false, "outcome_index": false, "source_nct": false, "time_frame": false}, "finish_reason": "stop", "guard": true, "id": "registry_NCT02652949_missing_endpoint", "parse_error": null, "parsed": true, "prompt_tokens": 497, "transport_ok": true, "valid_schema": true}
{"arm": "generic", "benchmark": "registry", "cluster": "NCT06975215", "completion_tokens": 82, "condition": "missing_source", "contract_accepted": false, "contract_reason": "mismatch_availability", "correct": false, "covered": true, "domain": "aortic", "elapsed_seconds": 0.7761075000016717, "field_correct": {"availability": false, "measure": false, "outcome_index": false, "source_nct": false, "time_frame": false}, "finish_reason": "stop", "guard": false, "id": "registry_NCT06975215_missing_source", "parse_error": null, "parsed": true, "prompt_tokens": 446, "transport_ok": true, "valid_schema": true}
{"arm": "generic", "benchmark": "registry", "cluster": "NCT06975215", "completion_tokens": 82, "condition": "missing_source", "contract_accepted": false, "contract_reason": "mismatch_availability", "correct": false, "covered": false, "domain": "aortic", "elapsed_seconds": 0.7761075000016717, "field_correct": {"availability": false, "measure": false, "outcome_index": false, "source_nct": false, "time_frame": false}, "finish_reason": "stop", "guard": true, "id": "registry_NCT06975215_missing_source", "parse_error": null, "parsed": true, "prompt_tokens": 446, "transport_ok": true, "valid_schema": true}
{"arm": "generic", "benchmark": "registry", "cluster": "NCT00492908", "completion_tokens": 41, "condition": "missing_time", "contract_accepted": false, "contract_reason": "mismatch_availability", "correct": false, "covered": true, "domain": "coronary", "elapsed_seconds": 0.4452762000000803, "field_correct": {"availability": false, "measure": true, "outcome_index": true, "source_nct": true, "time_frame": true}, "finish_reason": "stop", "guard": false, "id": "registry_NCT00492908_missing_time", "parse_error": null, "parsed": true, "prompt_tokens": 621, "transport_ok": true, "valid_schema": true}
{"arm": "generic", "benchmark": "registry", "cluster": "NCT00492908", "completion_tokens": 41, "condition": "missing_time", "contract_accepted": false, "contract_reason": "mismatch_availability", "correct": false, "covered": false, "domain": "coronary", "elapsed_seconds": 0.4452762000000803, "field_correct": {"availability": false, "measure": false, "outcome_index": false, "source_nct": false, "time_frame": false}, "finish_reason": "stop", "guard": true, "id": "registry_NCT00492908_missing_time", "parse_error": null, "parsed": true, "prompt_tokens": 621, "transport_ok": true, "valid_schema": true}
{"arm": "generic", "benchmark": "registry", "cluster": "NCT01843322", "completion_tokens": 51, "condition": "clean", "contract_accepted": true, "contract_reason": "accepted", "correct": true, "covered": true, "domain": "aortic", "elapsed_seconds": 0.48972100000537466, "field_correct": {"availability": true, "measure": true, "outcome_index": true, "source_nct": true, "time_frame": true}, "finish_reason": "stop", "guard": false, "id": "registry_NCT01843322_clean", "parse_error": null, "parsed": true, "prompt_tokens": 310, "transport_ok": true, "valid_schema": true}
{"arm": "generic", "benchmark": "registry", "cluster": "NCT01843322", "completion_tokens": 51, "condition": "clean", "contract_accepted": true, "contract_reason": "accepted", "correct": true, "covered": true, "domain": "aortic", "elapsed_seconds": 0.48972100000537466, "field_correct": {"availability": true, "measure": true, "outcome_index": true, "source_nct": true, "time_frame": true}, "finish_reason": "stop", "guard": true, "id": "registry_NCT01843322_clean", "parse_error": null, "parsed": true, "prompt_tokens": 310, "transport_ok": true, "valid_schema": true}
{"arm": "generic", "benchmark": "registry", "cluster": "NCT02652949", "completion_tokens": 82, "condition": "missing_time", "contract_accepted": false, "contract_reason": "mismatch_availability", "correct": false, "covered": true, "domain": "aortic", "elapsed_seconds": 0.6574882999993861, "field_correct": {"availability": false, "measure": true, "outcome_index": true, "source_nct": true, "time_frame": false}, "finish_reason": "stop", "guard": false, "id": "registry_NCT02652949_missing_time", "parse_error": null, "parsed": true, "prompt_tokens": 554, "transport_ok": true, "valid_schema": true}
{"arm": "generic", "benchmark": "registry", "cluster": "NCT02652949", "completion_tokens": 82, "condition": "missing_time", "contract_accepted": false, "contract_reason": "mismatch_availability", "correct": false, "covered": false, "domain": "aortic", "elapsed_seconds": 0.6574882999993861, "field_correct": {"availability": false, "measure": false, "outcome_index": false, "source_nct": false, "time_frame": false}, "finish_reason": "stop", "guard": true, "id": "registry_NCT02652949_missing_time", "parse_error": null, "parsed": true, "prompt_tokens": 554, "transport_ok": true, "valid_schema": true}
{"arm": "generic", "benchmark": "registry", "cluster": "NCT00970619", "completion_tokens": 41, "condition": "missing_endpoint", "contract_accepted": false, "contract_reason": "mismatch_availability", "correct": false, "covered": true, "domain": "venous", "elapsed_seconds": 0.4599309000041103, "field_correct": {"availability": false, "measure": false, "outcome_index": false, "source_nct": true, "time_frame": false}, "finish_reason": "stop", "guard": false, "id": "registry_NCT00970619_missing_endpoint", "parse_error": null, "parsed": true, "prompt_tokens": 455, "transport_ok": true, "valid_schema": true}
{"arm": "generic", "benchmark": "registry", "cluster": "NCT00970619", "completion_tokens": 41, "condition": "missing_endpoint", "contract_accepted": false, "contract_reason": "mismatch_availability", "correct": false, "covered": false, "domain": "venous", "elapsed_seconds": 0.4599309000041103, "field_correct": {"availability": false, "measure": false, "outcome_index": false, "source_nct": false, "time_frame": false}, "finish_reason": "stop", "guard": true, "id": "registry_NCT00970619_missing_endpoint", "parse_error": null, "parsed": true, "prompt_tokens": 455, "transport_ok": true, "valid_schema": true}
{"arm": "generic", "benchmark": "nli4ct", "cluster": "NCT01468675", "completion_tokens": 32, "contract_accepted": true, "contract_reason": "accepted", "correct": true, "covered": true, "elapsed_seconds": 0.40945839999767486, "evidence_exact": false, "finish_reason": "stop", "fn": 5, "fp": 0, "guard": false, "id": "b25a8f34-96ce-4ea1-a140-bf5b0ffe7f52", "parse_error": null, "parsed": true, "prompt_tokens": 382, "tp": 2, "transport_ok": true, "valid_schema": true}
{"arm": "generic", "benchmark": "nli4ct", "cluster": "NCT01468675", "completion_tokens": 32, "contract_accepted": true, "contract_reason": "accepted", "correct": true, "covered": true, "elapsed_seconds": 0.40945839999767486, "evidence_exact": false, "finish_reason": "stop", "fn": 5, "fp": 0, "guard": true, "id": "b25a8f34-96ce-4ea1-a140-bf5b0ffe7f52", "parse_error": null, "parsed": true, "prompt_tokens": 382, "tp": 2, "transport_ok": true, "valid_schema": true}
{"arm": "checklist", "benchmark": "registry", "cluster": "NCT00704561", "completion_tokens": 62, "condition": "clean", "contract_accepted": true, "contract_reason": "accepted", "correct": true, "covered": true, "domain": "coronary", "elapsed_seconds": 0.6160879999952158, "field_correct": {"availability": true, "measure": true, "outcome_index": true, "source_nct": true, "time_frame": true}, "finish_reason": "stop", "guard": false, "id": "registry_NCT00704561_clean", "parse_error": null, "parsed": true, "prompt_tokens": 423, "transport_ok": true, "valid_schema": true}
{"arm": "checklist", "benchmark": "registry", "cluster": "NCT00704561", "completion_tokens": 62, "condition": "clean", "contract_accepted": true, "contract_reason": "accepted", "correct": true, "covered": true, "domain": "coronary", "elapsed_seconds": 0.6160879999952158, "field_correct": {"availability": true, "measure": true, "outcome_index": true, "source_nct": true, "time_frame": true}, "finish_reason": "stop", "guard": true, "id": "registry_NCT00704561_clean", "parse_error": null, "parsed": true, "prompt_tokens": 423, "transport_ok": true, "valid_schema": true}
{"arm": "generic", "benchmark": "registry", "cluster": "NCT01076036", "completion_tokens": 56, "condition": "missing_endpoint", "contract_accepted": false, "contract_reason": "mismatch_availability", "correct": false, "covered": true, "domain": "coronary", "elapsed_seconds": 0.5252440000040224, "field_correct": {"availability": false, "measure": false, "outcome_index": false, "source_nct": true, "time_frame": false}, "finish_reason": "stop", "guard": false, "id": "registry_NCT01076036_missing_endpoint", "parse_error": null, "parsed": true, "prompt_tokens": 504, "transport_ok": true, "valid_schema": true}
{"arm": "generic", "benchmark": "registry", "cluster": "NCT01076036", "completion_tokens": 56, "condition": "missing_endpoint", "contract_accepted": false, "contract_reason": "mismatch_availability", "correct": false, "covered": false, "domain": "coronary", "elapsed_seconds": 0.5252440000040224, "field_correct": {"availability": false, "measure": false, "outcome_index": false, "source_nct": false, "time_frame": false}, "finish_reason": "stop", "guard": true, "id": "registry_NCT01076036_missing_endpoint", "parse_error": null, "parsed": true, "prompt_tokens": 504, "transport_ok": true, "valid_schema": true}
{"arm": "checklist", "benchmark": "registry", "cluster": "NCT02652949", "completion_tokens": 82, "condition": "clean", "contract_accepted": true, "contract_reason": "accepted", "correct": true, "covered": true, "domain": "aortic", "elapsed_seconds": 0.7119493000063812, "field_correct": {"availability": true, "measure": true, "outcome_index": true, "source_nct": true, "time_frame": true}, "finish_reason": "stop", "guard": false, "id": "registry_NCT02652949_clean", "parse_error": null, "parsed": true, "prompt_tokens": 421, "transport_ok": true, "valid_schema": true}
{"arm": "checklist", "benchmark": "registry", "cluster": "NCT02652949", "completion_tokens": 82, "condition": "clean", "contract_accepted": true, "contract_reason": "accepted", "correct": true, "covered": true, "domain": "aortic", "elapsed_seconds": 0.7119493000063812, "field_correct": {"availability": true, "measure": true, "outcome_index": true, "source_nct": true, "time_frame": true}, "finish_reason": "stop", "guard": true, "id": "registry_NCT02652949_clean", "parse_error": null, "parsed": true, "prompt_tokens": 421, "transport_ok": true, "valid_schema": true}
{"arm": "checklist", "benchmark": "nli4ct", "cluster": "NCT00321048", "completion_tokens": 32, "contract_accepted": true, "contract_reason": "accepted", "correct": false, "covered": true, "elapsed_seconds": 0.404115900004399, "evidence_exact": false, "finish_reason": "stop", "fn": 7, "fp": 0, "guard": false, "id": "152fc619-bbb0-40ff-aa3e-5722f62f6a84", "parse_error": null, "parsed": true, "prompt_tokens": 746, "tp": 2, "transport_ok": true, "valid_schema": true}
{"arm": "checklist", "benchmark": "nli4ct", "cluster": "NCT00321048", "completion_tokens": 32, "contract_accepted": true, "contract_reason": "accepted", "correct": false, "covered": true, "elapsed_seconds": 0.404115900004399, "evidence_exact": false, "finish_reason": "stop", "fn": 7, "fp": 0, "guard": true, "id": "152fc619-bbb0-40ff-aa3e-5722f62f6a84", "parse_error": null, "parsed": true, "prompt_tokens": 746, "tp": 2, "transport_ok": true, "valid_schema": true}
{"arm": "checklist", "benchmark": "nli4ct", "cluster": "NCT00950911", "completion_tokens": 51, "contract_accepted": true, "contract_reason": "accepted", "correct": false, "covered": true, "elapsed_seconds": 0.6359701000037603, "evidence_exact": false, "finish_reason": "stop", "fn": 3, "fp": 0, "guard": false, "id": "73849f1e-31c6-40c5-ab5c-35d0990ceac2", "parse_error": null, "parsed": true, "prompt_tokens": 1236, "tp": 3, "transport_ok": true, "valid_schema": true}
{"arm": "checklist", "benchmark": "nli4ct", "cluster": "NCT00950911", "completion_tokens": 51, "contract_accepted": true, "contract_reason": "accepted", "correct": false, "covered": true, "elapsed_seconds": 0.6359701000037603, "evidence_exact": false, "finish_reason": "stop", "fn": 3, "fp": 0, "guard": true, "id": "73849f1e-31c6-40c5-ab5c-35d0990ceac2", "parse_error": null, "parsed": true, "prompt_tokens": 1236, "tp": 3, "transport_ok": true, "valid_schema": true}
{"arm": "generic", "benchmark": "registry", "cluster": "NCT06834607", "completion_tokens": 54, "condition": "missing_endpoint", "contract_accepted": false, "contract_reason": "mismatch_availability", "correct": false, "covered": true, "domain": "aortic", "elapsed_seconds": 0.5706823999935295, "field_correct": {"availability": false, "measure": false, "outcome_index": false, "source_nct": true, "time_frame": false}, "finish_reason": "stop", "guard": false, "id": "registry_NCT06834607_missing_endpoint", "parse_error": null, "parsed": true, "prompt_tokens": 540, "transport_ok": true, "valid_schema": true}
{"arm": "generic", "benchmark": "registry", "cluster": "NCT06834607", "completion_tokens": 54, "condition": "missing_endpoint", "contract_accepted": false, "contract_reason": "mismatch_availability", "correct": false, "covered": false, "domain": "aortic", "elapsed_seconds": 0.5706823999935295, "field_correct": {"availability": false, "measure": false, "outcome_index": false, "source_nct": false, "time_frame": false}, "finish_reason": "stop", "guard": true, "id": "registry_NCT06834607_missing_endpoint", "parse_error": null, "parsed": true, "prompt_tokens": 540, "transport_ok": true, "valid_schema": true}
{"arm": "checklist", "benchmark": "nli4ct", "cluster": "NCT00911898", "completion_tokens": 32, "contract_accepted": true, "contract_reason": "accepted", "correct": false, "covered": true, "elapsed_seconds": 0.4322680000041146, "evidence_exact": false, "finish_reason": "stop", "fn": 1, "fp": 0, "guard": false, "id": "b9074beb-a639-46ba-966b-b0db266efffc", "parse_error": null, "parsed": true, "prompt_tokens": 380, "tp": 2, "transport_ok": true, "valid_schema": true}
{"arm": "checklist", "benchmark": "nli4ct", "cluster": "NCT00911898", "completion_tokens": 32, "contract_accepted": true, "contract_reason": "accepted", "correct": false, "covered": true, "elapsed_seconds": 0.4322680000041146, "evidence_exact": false, "finish_reason": "stop", "fn": 1, "fp": 0, "guard": true, "id": "b9074beb-a639-46ba-966b-b0db266efffc", "parse_error": null, "parsed": true, "prompt_tokens": 380, "tp": 2, "transport_ok": true, "valid_schema": true}
{"arm": "generic", "benchmark": "registry", "cluster": "NCT06834607", "completion_tokens": 52, "condition": "missing_source", "contract_accepted": false, "contract_reason": "mismatch_availability", "correct": false, "covered": true, "domain": "aortic", "elapsed_seconds": 0.5183427000010852, "field_correct": {"availability": false, "measure": false, "outcome_index": false, "source_nct": false, "time_frame": false}, "finish_reason": "stop", "guard": false, "id": "registry_NCT06834607_missing_source", "parse_error": null, "parsed": true, "prompt_tokens": 443, "transport_ok": true, "valid_schema": true}
{"arm": "generic", "benchmark": "registry", "cluster": "NCT06834607", "completion_tokens": 52, "condition": "missing_source", "contract_accepted": false, "contract_reason": "mismatch_availability", "correct": false, "covered": false, "domain": "aortic", "elapsed_seconds": 0.5183427000010852, "field_correct": {"availability": false, "measure": false, "outcome_index": false, "source_nct": false, "time_frame": false}, "finish_reason": "stop", "guard": true, "id": "registry_NCT06834607_missing_source", "parse_error": null, "parsed": true, "prompt_tokens": 443, "transport_ok": true, "valid_schema": true}
{"arm": "checklist", "benchmark": "registry", "cluster": "NCT00318851", "completion_tokens": 49, "condition": "intact", "contract_accepted": true, "contract_reason": "accepted", "correct": true, "covered": true, "domain": "carotid", "elapsed_seconds": 0.4914192999858642, "field_correct": {"availability": true, "measure": true, "outcome_index": true, "source_nct": true, "time_frame": true}, "finish_reason": "stop", "guard": false, "id": "registry_NCT00318851_intact", "parse_error": null, "parsed": true, "prompt_tokens": 585, "transport_ok": true, "valid_schema": true}
{"arm": "checklist", "benchmark": "registry", "cluster": "NCT00318851", "completion_tokens": 49, "condition": "intact", "contract_accepted": true, "contract_reason": "accepted", "correct": true, "covered": true, "domain": "carotid", "elapsed_seconds": 0.4914192999858642, "field_correct": {"availability": true, "measure": true, "outcome_index": true, "source_nct": true, "time_frame": true}, "finish_reason": "stop", "guard": true, "id": "registry_NCT00318851_intact", "parse_error": null, "parsed": true, "prompt_tokens": 585, "transport_ok": true, "valid_schema": true}
{"arm": "generic", "benchmark": "registry", "cluster": "NCT03048825", "completion_tokens": 56, "condition": "intact", "contract_accepted": true, "contract_reason": "accepted", "correct": true, "covered": true, "domain": "coronary", "elapsed_seconds": 0.6092782000050647, "field_correct": {"availability": true, "measure": true, "outcome_index": true, "source_nct": true, "time_frame": true}, "finish_reason": "stop", "guard": false, "id": "registry_NCT03048825_intact", "parse_error": null, "parsed": true, "prompt_tokens": 636, "transport_ok": true, "valid_schema": true}
{"arm": "generic", "benchmark": "registry", "cluster": "NCT03048825", "completion_tokens": 56, "condition": "intact", "contract_accepted": true, "contract_reason": "accepted", "correct": true, "covered": true, "domain": "coronary", "elapsed_seconds": 0.6092782000050647, "field_correct": {"availability": true, "measure": true, "outcome_index": true, "source_nct": true, "time_frame": true}, "finish_reason": "stop", "guard": true, "id": "registry_NCT03048825_intact", "parse_error": null, "parsed": true, "prompt_tokens": 636, "transport_ok": true, "valid_schema": true}
{"arm": "generic", "benchmark": "registry", "cluster": "NCT04872127", "completion_tokens": 60, "condition": "missing_endpoint", "contract_accepted": false, "contract_reason": "mismatch_availability", "correct": false, "covered": true, "domain": "carotid", "elapsed_seconds": 0.5843213000043761, "field_correct": {"availability": false, "measure": false, "outcome_index": false, "source_nct": true, "time_frame": false}, "finish_reason": "stop", "guard": false, "id": "registry_NCT04872127_missing_endpoint", "parse_error": null, "parsed": true, "prompt_tokens": 528, "transport_ok": true, "valid_schema": true}
{"arm": "generic", "benchmark": "registry", "cluster": "NCT04872127", "completion_tokens": 60, "condition": "missing_endpoint", "contract_accepted": false, "contract_reason": "mismatch_availability", "correct": false, "covered": false, "domain": "carotid", "elapsed_seconds": 0.5843213000043761, "field_correct": {"availability": false, "measure": false, "outcome_index": false, "source_nct": false, "time_frame": false}, "finish_reason": "stop", "guard": true, "id": "registry_NCT04872127_missing_endpoint", "parse_error": null, "parsed": true, "prompt_tokens": 528, "transport_ok": true, "valid_schema": true}
{"arm": "checklist", "benchmark": "nli4ct", "cluster": "NCT00030823", "completion_tokens": 32, "contract_accepted": true, "contract_reason": "accepted", "correct": true, "covered": true, "elapsed_seconds": 0.3981649999914225, "evidence_exact": false, "finish_reason": "stop", "fn": 8, "fp": 0, "guard": false, "id": "06a1adac-dee0-4d9b-83c6-0996391e40d0", "parse_error": null, "parsed": true, "prompt_tokens": 623, "tp": 2, "transport_ok": true, "valid_schema": true}
{"arm": "checklist", "benchmark": "nli4ct", "cluster": "NCT00030823", "completion_tokens": 32, "contract_accepted": true, "contract_reason": "accepted", "correct": true, "covered": true, "elapsed_seconds": 0.3981649999914225, "evidence_exact": false, "finish_reason": "stop", "fn": 8, "fp": 0, "guard": true, "id": "06a1adac-dee0-4d9b-83c6-0996391e40d0", "parse_error": null, "parsed": true, "prompt_tokens": 623, "tp": 2, "transport_ok": true, "valid_schema": true}
{"arm": "generic", "benchmark": "registry", "cluster": "NCT00970619", "completion_tokens": 50, "condition": "missing_source", "contract_accepted": false, "contract_reason": "mismatch_availability", "correct": false, "covered": true, "domain": "venous", "elapsed_seconds": 0.5097381000086898, "field_correct": {"availability": false, "measure": false, "outcome_index": false, "source_nct": false, "time_frame": false}, "finish_reason": "stop", "guard": false, "id": "registry_NCT00970619_missing_source", "parse_error": null, "parsed": true, "prompt_tokens": 395, "transport_ok": true, "valid_schema": true}
{"arm": "generic", "benchmark": "registry", "cluster": "NCT00970619", "completion_tokens": 50, "condition": "missing_source", "contract_accepted": false, "contract_reason": "mismatch_availability", "correct": false, "covered": false, "domain": "venous", "elapsed_seconds": 0.5097381000086898, "field_correct": {"availability": false, "measure": false, "outcome_index": false, "source_nct": false, "time_frame": false}, "finish_reason": "stop", "guard": true, "id": "registry_NCT00970619_missing_source", "parse_error": null, "parsed": true, "prompt_tokens": 395, "transport_ok": true, "valid_schema": true}
{"arm": "generic", "benchmark": "registry", "cluster": "NCT01482273", "completion_tokens": 60, "condition": "clean", "contract_accepted": true, "contract_reason": "accepted", "correct": true, "covered": true, "domain": "venous", "elapsed_seconds": 0.49697989999549463, "field_correct": {"availability": true, "measure": true, "outcome_index": true, "source_nct": true, "time_frame": true}, "finish_reason": "stop", "guard": false, "id": "registry_NCT01482273_clean", "parse_error": null, "parsed": true, "prompt_tokens": 350, "transport_ok": true, "valid_schema": true}
{"arm": "generic", "benchmark": "registry", "cluster": "NCT01482273", "completion_tokens": 60, "condition": "clean", "contract_accepted": true, "contract_reason": "accepted", "correct": true, "covered": true, "domain": "venous", "elapsed_seconds": 0.49697989999549463, "field_correct": {"availability": true, "measure": true, "outcome_index": true, "source_nct": true, "time_frame": true}, "finish_reason": "stop", "guard": true, "id": "registry_NCT01482273_clean", "parse_error": null, "parsed": true, "prompt_tokens": 350, "transport_ok": true, "valid_schema": true}
{"arm": "generic", "benchmark": "registry", "cluster": "NCT03048825", "completion_tokens": 67, "condition": "missing_endpoint", "contract_accepted": false, "contract_reason": "mismatch_availability", "correct": false, "covered": true, "domain": "coronary", "elapsed_seconds": 0.5719058999966364, "field_correct": {"availability": false, "measure": false, "outcome_index": false, "source_nct": true, "time_frame": false}, "finish_reason": "stop", "guard": false, "id": "registry_NCT03048825_missing_endpoint", "parse_error": null, "parsed": true, "prompt_tokens": 605, "transport_ok": true, "valid_schema": true}
{"arm": "generic", "benchmark": "registry", "cluster": "NCT03048825", "completion_tokens": 67, "condition": "missing_endpoint", "contract_accepted": false, "contract_reason": "mismatch_availability", "correct": false, "covered": false, "domain": "coronary", "elapsed_seconds": 0.5719058999966364, "field_correct": {"availability": false, "measure": false, "outcome_index": false, "source_nct": false, "time_frame": false}, "finish_reason": "stop", "guard": true, "id": "registry_NCT03048825_missing_endpoint", "parse_error": null, "parsed": true, "prompt_tokens": 605, "transport_ok": true, "valid_schema": true}
{"arm": "checklist", "benchmark": "registry", "cluster": "NCT02480348", "completion_tokens": 27, "condition": "missing_source", "contract_accepted": true, "contract_reason": "accepted", "correct": true, "covered": true, "domain": "coronary", "elapsed_seconds": 0.33682349999435246, "field_correct": {"availability": true, "measure": true, "outcome_index": true, "source_nct": true, "time_frame": true}, "finish_reason": "stop", "guard": false, "id": "registry_NCT02480348_missing_source", "parse_error": null, "parsed": true, "prompt_tokens": 490, "transport_ok": true, "valid_schema": true}
{"arm": "checklist", "benchmark": "registry", "cluster": "NCT02480348", "completion_tokens": 27, "condition": "missing_source", "contract_accepted": true, "contract_reason": "accepted", "correct": true, "covered": true, "domain": "coronary", "elapsed_seconds": 0.33682349999435246, "field_correct": {"availability": true, "measure": true, "outcome_index": true, "source_nct": true, "time_frame": true}, "finish_reason": "stop", "guard": true, "id": "registry_NCT02480348_missing_source", "parse_error": null, "parsed": true, "prompt_tokens": 490, "transport_ok": true, "valid_schema": true}
{"arm": "checklist", "benchmark": "registry", "cluster": "NCT00318851", "completion_tokens": 69, "condition": "missing_source", "contract_accepted": false, "contract_reason": "mismatch_outcome_index", "correct": false, "covered": true, "domain": "carotid", "elapsed_seconds": 0.5686113999981899, "field_correct": {"availability": true, "measure": false, "outcome_index": false, "source_nct": true, "time_frame": false}, "finish_reason": "stop", "guard": false, "id": "registry_NCT00318851_missing_source", "parse_error": null, "parsed": true, "prompt_tokens": 514, "transport_ok": true, "valid_schema": true}
{"arm": "checklist", "benchmark": "registry", "cluster": "NCT00318851", "completion_tokens": 69, "condition": "missing_source", "contract_accepted": false, "contract_reason": "mismatch_outcome_index", "correct": false, "covered": false, "domain": "carotid", "elapsed_seconds": 0.5686113999981899, "field_correct": {"availability": false, "measure": false, "outcome_index": false, "source_nct": false, "time_frame": false}, "finish_reason": "stop", "guard": true, "id": "registry_NCT00318851_missing_source", "parse_error": null, "parsed": true, "prompt_tokens": 514, "transport_ok": true, "valid_schema": true}
{"arm": "generic", "benchmark": "registry", "cluster": "NCT00004732", "completion_tokens": 48, "condition": "missing_endpoint", "contract_accepted": false, "contract_reason": "mismatch_availability", "correct": false, "covered": true, "domain": "carotid", "elapsed_seconds": 0.5176535999926273, "field_correct": {"availability": false, "measure": false, "outcome_index": false, "source_nct": true, "time_frame": false}, "finish_reason": "stop", "guard": false, "id": "registry_NCT00004732_missing_endpoint", "parse_error": null, "parsed": true, "prompt_tokens": 506, "transport_ok": true, "valid_schema": true}
{"arm": "generic", "benchmark": "registry", "cluster": "NCT00004732", "completion_tokens": 48, "condition": "missing_endpoint", "contract_accepted": false, "contract_reason": "mismatch_availability", "correct": false, "covered": false, "domain": "carotid", "elapsed_seconds": 0.5176535999926273, "field_correct": {"availability": false, "measure": false, "outcome_index": false, "source_nct": false, "time_frame": false}, "finish_reason": "stop", "guard": true, "id": "registry_NCT00004732_missing_endpoint", "parse_error": null, "parsed": true, "prompt_tokens": 506, "transport_ok": true, "valid_schema": true}
{"arm": "checklist", "benchmark": "registry", "cluster": "NCT00970619", "completion_tokens": 27, "condition": "missing_endpoint", "contract_accepted": false, "contract_reason": "mismatch_source_nct", "correct": false, "covered": true, "domain": "venous", "elapsed_seconds": 0.32591080000565853, "field_correct": {"availability": true, "measure": true, "outcome_index": true, "source_nct": false, "time_frame": true}, "finish_reason": "stop", "guard": false, "id": "registry_NCT00970619_missing_endpoint", "parse_error": null, "parsed": true, "prompt_tokens": 529, "transport_ok": true, "valid_schema": true}
{"arm": "checklist", "benchmark": "registry", "cluster": "NCT00970619", "completion_tokens": 27, "condition": "missing_endpoint", "contract_accepted": false, "contract_reason": "mismatch_source_nct", "correct": false, "covered": false, "domain": "venous", "elapsed_seconds": 0.32591080000565853, "field_correct": {"availability": false, "measure": false, "outcome_index": false, "source_nct": false, "time_frame": false}, "finish_reason": "stop", "guard": true, "id": "registry_NCT00970619_missing_endpoint", "parse_error": null, "parsed": true, "prompt_tokens": 529, "transport_ok": true, "valid_schema": true}
{"arm": "checklist", "benchmark": "registry", "cluster": "NCT01076036", "completion_tokens": 27, "condition": "missing_source", "contract_accepted": false, "contract_reason": "mismatch_outcome_index", "correct": false, "covered": true, "domain": "coronary", "elapsed_seconds": 0.26244669999869075, "field_correct": {"availability": true, "measure": true, "outcome_index": false, "source_nct": true, "time_frame": true}, "finish_reason": "stop", "guard": false, "id": "registry_NCT01076036_missing_source", "parse_error": null, "parsed": true, "prompt_tokens": 505, "transport_ok": true, "valid_schema": true}
{"arm": "checklist", "benchmark": "registry", "cluster": "NCT01076036", "completion_tokens": 27, "condition": "missing_source", "contract_accepted": false, "contract_reason": "mismatch_outcome_index", "correct": false, "covered": false, "domain": "coronary", "elapsed_seconds": 0.26244669999869075, "field_correct": {"availability": false, "measure": false, "outcome_index": false, "source_nct": false, "time_frame": false}, "finish_reason": "stop", "guard": true, "id": "registry_NCT01076036_missing_source", "parse_error": null, "parsed": true, "prompt_tokens": 505, "transport_ok": true, "valid_schema": true}
{"arm": "checklist", "benchmark": "registry", "cluster": "NCT01076036", "completion_tokens": 49, "condition": "intact", "contract_accepted": true, "contract_reason": "accepted", "correct": true, "covered": true, "domain": "coronary", "elapsed_seconds": 0.42196269999840297, "field_correct": {"availability": true, "measure": true, "outcome_index": true, "source_nct": true, "time_frame": true}, "finish_reason": "stop", "guard": false, "id": "registry_NCT01076036_intact", "parse_error": null, "parsed": true, "prompt_tokens": 611, "transport_ok": true, "valid_schema": true}
{"arm": "checklist", "benchmark": "registry", "cluster": "NCT01076036", "completion_tokens": 49, "condition": "intact", "contract_accepted": true, "contract_reason": "accepted", "correct": true, "covered": true, "domain": "coronary", "elapsed_seconds": 0.42196269999840297, "field_correct": {"availability": true, "measure": true, "outcome_index": true, "source_nct": true, "time_frame": true}, "finish_reason": "stop", "guard": true, "id": "registry_NCT01076036_intact", "parse_error": null, "parsed": true, "prompt_tokens": 611, "transport_ok": true, "valid_schema": true}
{"arm": "generic", "benchmark": "registry", "cluster": "NCT07519304", "completion_tokens": 41, "condition": "missing_source", "contract_accepted": false, "contract_reason": "mismatch_availability", "correct": false, "covered": true, "domain": "venous", "elapsed_seconds": 0.44156970000767615, "field_correct": {"availability": false, "measure": false, "outcome_index": false, "source_nct": false, "time_frame": false}, "finish_reason": "stop", "guard": false, "id": "registry_NCT07519304_missing_source", "parse_error": null, "parsed": true, "prompt_tokens": 429, "transport_ok": true, "valid_schema": true}
{"arm": "generic", "benchmark": "registry", "cluster": "NCT07519304", "completion_tokens": 41, "condition": "missing_source", "contract_accepted": false, "contract_reason": "mismatch_availability", "correct": false, "covered": false, "domain": "venous", "elapsed_seconds": 0.44156970000767615, "field_correct": {"availability": false, "measure": false, "outcome_index": false, "source_nct": false, "time_frame": false}, "finish_reason": "stop", "guard": true, "id": "registry_NCT07519304_missing_source", "parse_error": null, "parsed": true, "prompt_tokens": 429, "transport_ok": true, "valid_schema": true}
{"arm": "generic", "benchmark": "registry", "cluster": "NCT04123639", "completion_tokens": 73, "condition": "missing_source", "contract_accepted": false, "contract_reason": "mismatch_availability", "correct": false, "covered": true, "domain": "peripheral", "elapsed_seconds": 0.6663788000005297, "field_correct": {"availability": false, "measure": false, "outcome_index": false, "source_nct": false, "time_frame": false}, "finish_reason": "stop", "guard": false, "id": "registry_NCT04123639_missing_source", "parse_error": null, "parsed": true, "prompt_tokens": 430, "transport_ok": true, "valid_schema": true}
{"arm": "generic", "benchmark": "registry", "cluster": "NCT04123639", "completion_tokens": 73, "condition": "missing_source", "contract_accepted": false, "contract_reason": "mismatch_availability", "correct": false, "covered": false, "domain": "peripheral", "elapsed_seconds": 0.6663788000005297, "field_correct": {"availability": false, "measure": false, "outcome_index": false, "source_nct": false, "time_frame": false}, "finish_reason": "stop", "guard": true, "id": "registry_NCT04123639_missing_source", "parse_error": null, "parsed": true, "prompt_tokens": 430, "transport_ok": true, "valid_schema": true}
{"arm": "generic", "benchmark": "registry", "cluster": "NCT01357590", "completion_tokens": 88, "condition": "clean", "contract_accepted": true, "contract_reason": "accepted", "correct": true, "covered": true, "domain": "aortic", "elapsed_seconds": 0.7692897999950219, "field_correct": {"availability": true, "measure": true, "outcome_index": true, "source_nct": true, "time_frame": true}, "finish_reason": "stop", "guard": false, "id": "registry_NCT01357590_clean", "parse_error": null, "parsed": true, "prompt_tokens": 373, "transport_ok": true, "valid_schema": true}
{"arm": "generic", "benchmark": "registry", "cluster": "NCT01357590", "completion_tokens": 88, "condition": "clean", "contract_accepted": true, "contract_reason": "accepted", "correct": true, "covered": true, "domain": "aortic", "elapsed_seconds": 0.7692897999950219, "field_correct": {"availability": true, "measure": true, "outcome_index": true, "source_nct": true, "time_frame": true}, "finish_reason": "stop", "guard": true, "id": "registry_NCT01357590_clean", "parse_error": null, "parsed": true, "prompt_tokens": 373, "transport_ok": true, "valid_schema": true}
{"arm": "checklist", "benchmark": "registry", "cluster": "NCT01600196", "completion_tokens": 38, "condition": "clean", "contract_accepted": true, "contract_reason": "accepted", "correct": true, "covered": true, "domain": "venous", "elapsed_seconds": 0.3926999999966938, "field_correct": {"availability": true, "measure": true, "outcome_index": true, "source_nct": true, "time_frame": true}, "finish_reason": "stop", "guard": false, "id": "registry_NCT01600196_clean", "parse_error": null, "parsed": true, "prompt_tokens": 398, "transport_ok": true, "valid_schema": true}
{"arm": "checklist", "benchmark": "registry", "cluster": "NCT01600196", "completion_tokens": 38, "condition": "clean", "contract_accepted": true, "contract_reason": "accepted", "correct": true, "covered": true, "domain": "venous", "elapsed_seconds": 0.3926999999966938, "field_correct": {"availability": true, "measure": true, "outcome_index": true, "source_nct": true, "time_frame": true}, "finish_reason": "stop", "guard": true, "id": "registry_NCT01600196_clean", "parse_error": null, "parsed": true, "prompt_tokens": 398, "transport_ok": true, "valid_schema": true}
{"arm": "generic", "benchmark": "nli4ct", "cluster": "NCT00428220", "completion_tokens": 32, "contract_accepted": false, "contract_reason": "missing_source_or_evidence", "correct": false, "covered": true, "elapsed_seconds": 0.4396383999992395, "evidence_exact": false, "finish_reason": "stop", "fn": 23, "fp": 0, "guard": false, "id": "e8351b8b-d707-4766-b875-777557f0653f", "parse_error": null, "parsed": true, "prompt_tokens": 1009, "tp": 2, "transport_ok": true, "valid_schema": true}
{"arm": "generic", "benchmark": "nli4ct", "cluster": "NCT00428220", "completion_tokens": 32, "contract_accepted": false, "contract_reason": "missing_source_or_evidence", "correct": false, "covered": false, "elapsed_seconds": 0.4396383999992395, "evidence_exact": false, "finish_reason": "stop", "fn": 25, "fp": 0, "guard": true, "id": "e8351b8b-d707-4766-b875-777557f0653f", "parse_error": null, "parsed": true, "prompt_tokens": 1009, "tp": 0, "transport_ok": true, "valid_schema": true}
{"arm": "checklist", "benchmark": "nli4ct", "cluster": "NCT03069313", "completion_tokens": 53, "contract_accepted": false, "contract_reason": "invalid_json", "correct": false, "covered": false, "elapsed_seconds": 0.5777407999994466, "evidence_exact": false, "finish_reason": "stop", "fn": 12, "fp": 0, "guard": false, "id": "4c926c31-8786-47b0-a032-1d59f759bca5", "parse_error": "invalid_json", "parsed": false, "prompt_tokens": 679, "tp": 0, "transport_ok": true, "valid_schema": false}
{"arm": "checklist", "benchmark": "nli4ct", "cluster": "NCT03069313", "completion_tokens": 53, "contract_accepted": false, "contract_reason": "invalid_json", "correct": false, "covered": false, "elapsed_seconds": 0.5777407999994466, "evidence_exact": false, "finish_reason": "stop", "fn": 12, "fp": 0, "guard": true, "id": "4c926c31-8786-47b0-a032-1d59f759bca5", "parse_error": "invalid_json", "parsed": false, "prompt_tokens": 679, "tp": 0, "transport_ok": true, "valid_schema": false}
{"arm": "checklist", "benchmark": "registry", "cluster": "NCT03250247", "completion_tokens": 27, "condition": "missing_source", "contract_accepted": true, "contract_reason": "accepted", "correct": true, "covered": true, "domain": "venous", "elapsed_seconds": 0.3940615999890724, "field_correct": {"availability": true, "measure": true, "outcome_index": true, "source_nct": true, "time_frame": true}, "finish_reason": "stop", "guard": false, "id": "registry_NCT03250247_missing_source", "parse_error": null, "parsed": true, "prompt_tokens": 493, "transport_ok": true, "valid_schema": true}
{"arm": "checklist", "benchmark": "registry", "cluster": "NCT03250247", "completion_tokens": 27, "condition": "missing_source", "contract_accepted": true, "contract_reason": "accepted", "correct": true, "covered": true, "domain": "venous", "elapsed_seconds": 0.3940615999890724, "field_correct": {"availability": true, "measure": true, "outcome_index": true, "source_nct": true, "time_frame": true}, "finish_reason": "stop", "guard": true, "id": "registry_NCT03250247_missing_source", "parse_error": null, "parsed": true, "prompt_tokens": 493, "transport_ok": true, "valid_schema": true}
{"arm": "generic", "benchmark": "nli4ct", "cluster": "NCT00558272", "completion_tokens": 33, "contract_accepted": true, "contract_reason": "accepted", "correct": true, "covered": true, "elapsed_seconds": 0.4099687000125414, "evidence_exact": false, "finish_reason": "stop", "fn": 14, "fp": 0, "guard": false, "id": "e52afcaa-e5d8-4a1f-ae39-8572a64b0aee", "parse_error": null, "parsed": true, "prompt_tokens": 722, "tp": 2, "transport_ok": true, "valid_schema": true}
{"arm": "generic", "benchmark": "nli4ct", "cluster": "NCT00558272", "completion_tokens": 33, "contract_accepted": true, "contract_reason": "accepted", "correct": true, "covered": true, "elapsed_seconds": 0.4099687000125414, "evidence_exact": false, "finish_reason": "stop", "fn": 14, "fp": 0, "guard": true, "id": "e52afcaa-e5d8-4a1f-ae39-8572a64b0aee", "parse_error": null, "parsed": true, "prompt_tokens": 722, "tp": 2, "transport_ok": true, "valid_schema": true}
{"arm": "checklist", "benchmark": "nli4ct", "cluster": "NCT00428220", "completion_tokens": 50, "contract_accepted": true, "contract_reason": "accepted", "correct": true, "covered": true, "elapsed_seconds": 0.6198210000002291, "evidence_exact": false, "finish_reason": "stop", "fn": 23, "fp": 0, "guard": false, "id": "3ad9820f-4ef2-4624-b08a-b910adf25836", "parse_error": null, "parsed": true, "prompt_tokens": 1096, "tp": 2, "transport_ok": true, "valid_schema": true}
{"arm": "checklist", "benchmark": "nli4ct", "cluster": "NCT00428220", "completion_tokens": 50, "contract_accepted": true, "contract_reason": "accepted", "correct": true, "covered": true, "elapsed_seconds": 0.6198210000002291, "evidence_exact": false, "finish_reason": "stop", "fn": 23, "fp": 0, "guard": true, "id": "3ad9820f-4ef2-4624-b08a-b910adf25836", "parse_error": null, "parsed": true, "prompt_tokens": 1096, "tp": 2, "transport_ok": true, "valid_schema": true}
{"arm": "generic", "benchmark": "registry", "cluster": "NCT02854254", "completion_tokens": 51, "condition": "missing_time", "contract_accepted": false, "contract_reason": "mismatch_availability", "correct": false, "covered": true, "domain": "peripheral", "elapsed_seconds": 0.5485142999968957, "field_correct": {"availability": false, "measure": true, "outcome_index": true, "source_nct": true, "time_frame": true}, "finish_reason": "stop", "guard": false, "id": "registry_NCT02854254_missing_time", "parse_error": null, "parsed": true, "prompt_tokens": 521, "transport_ok": true, "valid_schema": true}
{"arm": "generic", "benchmark": "registry", "cluster": "NCT02854254", "completion_tokens": 51, "condition": "missing_time", "contract_accepted": false, "contract_reason": "mismatch_availability", "correct": false, "covered": false, "domain": "peripheral", "elapsed_seconds": 0.5485142999968957, "field_correct": {"availability": false, "measure": false, "outcome_index": false, "source_nct": false, "time_frame": false}, "finish_reason": "stop", "guard": true, "id": "registry_NCT02854254_missing_time", "parse_error": null, "parsed": true, "prompt_tokens": 521, "transport_ok": true, "valid_schema": true}
{"arm": "generic", "benchmark": "nli4ct", "cluster": "NCT01439282", "completion_tokens": 49, "contract_accepted": true, "contract_reason": "accepted", "correct": false, "covered": true, "elapsed_seconds": 0.5071145999972941, "evidence_exact": false, "finish_reason": "stop", "fn": 10, "fp": 0, "guard": false, "id": "b29091a1-befa-4edc-9bc9-06263826bfdd", "parse_error": null, "parsed": true, "prompt_tokens": 668, "tp": 2, "transport_ok": true, "valid_schema": true}
{"arm": "generic", "benchmark": "nli4ct", "cluster": "NCT01439282", "completion_tokens": 49, "contract_accepted": true, "contract_reason": "accepted", "correct": false, "covered": true, "elapsed_seconds": 0.5071145999972941, "evidence_exact": false, "finish_reason": "stop", "fn": 10, "fp": 0, "guard": true, "id": "b29091a1-befa-4edc-9bc9-06263826bfdd", "parse_error": null, "parsed": true, "prompt_tokens": 668, "tp": 2, "transport_ok": true, "valid_schema": true}
{"arm": "checklist", "benchmark": "nli4ct", "cluster": "NCT01823991", "completion_tokens": 30, "contract_accepted": true, "contract_reason": "accepted", "correct": false, "covered": true, "elapsed_seconds": 0.43910190000315197, "evidence_exact": true, "finish_reason": "stop", "fn": 0, "fp": 0, "guard": false, "id": "0967b501-90dd-4ba4-bebc-8db1e9695431", "parse_error": null, "parsed": true, "prompt_tokens": 1064, "tp": 1, "transport_ok": true, "valid_schema": true}
{"arm": "checklist", "benchmark": "nli4ct", "cluster": "NCT01823991", "completion_tokens": 30, "contract_accepted": true, "contract_reason": "accepted", "correct": false, "covered": true, "elapsed_seconds": 0.43910190000315197, "evidence_exact": true, "finish_reason": "stop", "fn": 0, "fp": 0, "guard": true, "id": "0967b501-90dd-4ba4-bebc-8db1e9695431", "parse_error": null, "parsed": true, "prompt_tokens": 1064, "tp": 1, "transport_ok": true, "valid_schema": true}
{"arm": "generic", "benchmark": "nli4ct", "cluster": "NCT00819182", "completion_tokens": 33, "contract_accepted": true, "contract_reason": "accepted", "correct": true, "covered": true, "elapsed_seconds": 0.4235156999930041, "evidence_exact": false, "finish_reason": "stop", "fn": 14, "fp": 0, "guard": false, "id": "dfd8e736-5ef2-4d36-b124-9382e72f982d", "parse_error": null, "parsed": true, "prompt_tokens": 802, "tp": 2, "transport_ok": true, "valid_schema": true}
{"arm": "generic", "benchmark": "nli4ct", "cluster": "NCT00819182", "completion_tokens": 33, "contract_accepted": true, "contract_reason": "accepted", "correct": true, "covered": true, "elapsed_seconds": 0.4235156999930041, "evidence_exact": false, "finish_reason": "stop", "fn": 14, "fp": 0, "guard": true, "id": "dfd8e736-5ef2-4d36-b124-9382e72f982d", "parse_error": null, "parsed": true, "prompt_tokens": 802, "tp": 2, "transport_ok": true, "valid_schema": true}
{"arm": "checklist", "benchmark": "registry", "cluster": "NCT00478673", "completion_tokens": 53, "condition": "missing_time", "contract_accepted": false, "contract_reason": "mismatch_availability", "correct": false, "covered": true, "domain": "carotid", "elapsed_seconds": 0.5250371000001905, "field_correct": {"availability": false, "measure": true, "outcome_index": true, "source_nct": true, "time_frame": false}, "finish_reason": "stop", "guard": false, "id": "registry_NCT00478673_missing_time", "parse_error": null, "parsed": true, "prompt_tokens": 647, "transport_ok": true, "valid_schema": true}
{"arm": "checklist", "benchmark": "registry", "cluster": "NCT00478673", "completion_tokens": 53, "condition": "missing_time", "contract_accepted": false, "contract_reason": "mismatch_availability", "correct": false, "covered": false, "domain": "carotid", "elapsed_seconds": 0.5250371000001905, "field_correct": {"availability": false, "measure": false, "outcome_index": false, "source_nct": false, "time_frame": false}, "finish_reason": "stop", "guard": true, "id": "registry_NCT00478673_missing_time", "parse_error": null, "parsed": true, "prompt_tokens": 647, "transport_ok": true, "valid_schema": true}
{"arm": "checklist", "benchmark": "registry", "cluster": "NCT00004732", "completion_tokens": 27, "condition": "missing_source", "contract_accepted": true, "contract_reason": "accepted", "correct": true, "covered": true, "domain": "carotid", "elapsed_seconds": 0.3531586999888532, "field_correct": {"availability": true, "measure": true, "outcome_index": true, "source_nct": true, "time_frame": true}, "finish_reason": "stop", "guard": false, "id": "registry_NCT00004732_missing_source", "parse_error": null, "parsed": true, "prompt_tokens": 538, "transport_ok": true, "valid_schema": true}
{"arm": "checklist", "benchmark": "registry", "cluster": "NCT00004732", "completion_tokens": 27, "condition": "missing_source", "contract_accepted": true, "contract_reason": "accepted", "correct": true, "covered": true, "domain": "carotid", "elapsed_seconds": 0.3531586999888532, "field_correct": {"availability": true, "measure": true, "outcome_index": true, "source_nct": true, "time_frame": true}, "finish_reason": "stop", "guard": true, "id": "registry_NCT00004732_missing_source", "parse_error": null, "parsed": true, "prompt_tokens": 538, "transport_ok": true, "valid_schema": true}
{"arm": "generic", "benchmark": "registry", "cluster": "NCT05398991", "completion_tokens": 69, "condition": "missing_source", "contract_accepted": false, "contract_reason": "mismatch_availability", "correct": false, "covered": true, "domain": "coronary", "elapsed_seconds": 0.6699287999945227, "field_correct": {"availability": false, "measure": false, "outcome_index": false, "source_nct": false, "time_frame": false}, "finish_reason": "stop", "guard": false, "id": "registry_NCT05398991_missing_source", "parse_error": null, "parsed": true, "prompt_tokens": 408, "transport_ok": true, "valid_schema": true}
{"arm": "generic", "benchmark": "registry", "cluster": "NCT05398991", "completion_tokens": 69, "condition": "missing_source", "contract_accepted": false, "contract_reason": "mismatch_availability", "correct": false, "covered": false, "domain": "coronary", "elapsed_seconds": 0.6699287999945227, "field_correct": {"availability": false, "measure": false, "outcome_index": false, "source_nct": false, "time_frame": false}, "finish_reason": "stop", "guard": true, "id": "registry_NCT05398991_missing_source", "parse_error": null, "parsed": true, "prompt_tokens": 408, "transport_ok": true, "valid_schema": true}
{"arm": "generic", "benchmark": "registry", "cluster": "NCT00355940", "completion_tokens": 51, "condition": "missing_endpoint", "contract_accepted": false, "contract_reason": "mismatch_availability", "correct": false, "covered": true, "domain": "aortic", "elapsed_seconds": 0.5143824999977369, "field_correct": {"availability": false, "measure": false, "outcome_index": false, "source_nct": true, "time_frame": false}, "finish_reason": "stop", "guard": false, "id": "registry_NCT00355940_missing_endpoint", "parse_error": null, "parsed": true, "prompt_tokens": 847, "transport_ok": true, "valid_schema": true}
{"arm": "generic", "benchmark": "registry", "cluster": "NCT00355940", "completion_tokens": 51, "condition": "missing_endpoint", "contract_accepted": false, "contract_reason": "mismatch_availability", "correct": false, "covered": false, "domain": "aortic", "elapsed_seconds": 0.5143824999977369, "field_correct": {"availability": false, "measure": false, "outcome_index": false, "source_nct": false, "time_frame": false}, "finish_reason": "stop", "guard": true, "id": "registry_NCT00355940_missing_endpoint", "parse_error": null, "parsed": true, "prompt_tokens": 847, "transport_ok": true, "valid_schema": true}
{"arm": "checklist", "benchmark": "nli4ct", "cluster": "NCT00825682", "completion_tokens": 49, "contract_accepted": true, "contract_reason": "accepted", "correct": true, "covered": true, "elapsed_seconds": 0.6004494999942835, "evidence_exact": false, "finish_reason": "stop", "fn": 4, "fp": 0, "guard": false, "id": "8be0e7b4-f74d-4205-a543-1247762bb467", "parse_error": null, "parsed": true, "prompt_tokens": 732, "tp": 2, "transport_ok": true, "valid_schema": true}
{"arm": "checklist", "benchmark": "nli4ct", "cluster": "NCT00825682", "completion_tokens": 49, "contract_accepted": true, "contract_reason": "accepted", "correct": true, "covered": true, "elapsed_seconds": 0.6004494999942835, "evidence_exact": false, "finish_reason": "stop", "fn": 4, "fp": 0, "guard": true, "id": "8be0e7b4-f74d-4205-a543-1247762bb467", "parse_error": null, "parsed": true, "prompt_tokens": 732, "tp": 2, "transport_ok": true, "valid_schema": true}
{"arm": "checklist", "benchmark": "registry", "cluster": "NCT04091074", "completion_tokens": 62, "condition": "missing_endpoint", "contract_accepted": false, "contract_reason": "mismatch_availability", "correct": false, "covered": true, "domain": "carotid", "elapsed_seconds": 0.6237531999940984, "field_correct": {"availability": false, "measure": false, "outcome_index": false, "source_nct": true, "time_frame": false}, "finish_reason": "stop", "guard": false, "id": "registry_NCT04091074_missing_endpoint", "parse_error": null, "parsed": true, "prompt_tokens": 610, "transport_ok": true, "valid_schema": true}
{"arm": "checklist", "benchmark": "registry", "cluster": "NCT04091074", "completion_tokens": 62, "condition": "missing_endpoint", "contract_accepted": false, "contract_reason": "mismatch_availability", "correct": false, "covered": false, "domain": "carotid", "elapsed_seconds": 0.6237531999940984, "field_correct": {"availability": false, "measure": false, "outcome_index": false, "source_nct": false, "time_frame": false}, "finish_reason": "stop", "guard": true, "id": "registry_NCT04091074_missing_endpoint", "parse_error": null, "parsed": true, "prompt_tokens": 610, "transport_ok": true, "valid_schema": true}
{"arm": "checklist", "benchmark": "registry", "cluster": "NCT00355940", "completion_tokens": 27, "condition": "missing_source", "contract_accepted": true, "contract_reason": "accepted", "correct": true, "covered": true, "domain": "aortic", "elapsed_seconds": 0.3172617999953218, "field_correct": {"availability": true, "measure": true, "outcome_index": true, "source_nct": true, "time_frame": true}, "finish_reason": "stop", "guard": false, "id": "registry_NCT00355940_missing_source", "parse_error": null, "parsed": true, "prompt_tokens": 560, "transport_ok": true, "valid_schema": true}
{"arm": "checklist", "benchmark": "registry", "cluster": "NCT00355940", "completion_tokens": 27, "condition": "missing_source", "contract_accepted": true, "contract_reason": "accepted", "correct": true, "covered": true, "domain": "aortic", "elapsed_seconds": 0.3172617999953218, "field_correct": {"availability": true, "measure": true, "outcome_index": true, "source_nct": true, "time_frame": true}, "finish_reason": "stop", "guard": true, "id": "registry_NCT00355940_missing_source", "parse_error": null, "parsed": true, "prompt_tokens": 560, "transport_ok": true, "valid_schema": true}
{"arm": "generic", "benchmark": "nli4ct", "cluster": "NCT00030823", "completion_tokens": 32, "contract_accepted": true, "contract_reason": "accepted", "correct": false, "covered": true, "elapsed_seconds": 0.39143540000077337, "evidence_exact": false, "finish_reason": "stop", "fn": 1, "fp": 0, "guard": false, "id": "42857f32-4798-4767-a0c7-f74cdcab7a9b", "parse_error": null, "parsed": true, "prompt_tokens": 413, "tp": 2, "transport_ok": true, "valid_schema": true}
{"arm": "generic", "benchmark": "nli4ct", "cluster": "NCT00030823", "completion_tokens": 32, "contract_accepted": true, "contract_reason": "accepted", "correct": false, "covered": true, "elapsed_seconds": 0.39143540000077337, "evidence_exact": false, "finish_reason": "stop", "fn": 1, "fp": 0, "guard": true, "id": "42857f32-4798-4767-a0c7-f74cdcab7a9b", "parse_error": null, "parsed": true, "prompt_tokens": 413, "tp": 2, "transport_ok": true, "valid_schema": true}
{"arm": "checklist", "benchmark": "registry", "cluster": "NCT00986193", "completion_tokens": 49, "condition": "missing_endpoint", "contract_accepted": false, "contract_reason": "mismatch_availability", "correct": false, "covered": true, "domain": "coronary", "elapsed_seconds": 0.5363826999964658, "field_correct": {"availability": false, "measure": false, "outcome_index": false, "source_nct": true, "time_frame": false}, "finish_reason": "stop", "guard": false, "id": "registry_NCT00986193_missing_endpoint", "parse_error": null, "parsed": true, "prompt_tokens": 535, "transport_ok": true, "valid_schema": true}
{"arm": "checklist", "benchmark": "registry", "cluster": "NCT00986193", "completion_tokens": 49, "condition": "missing_endpoint", "contract_accepted": false, "contract_reason": "mismatch_availability", "correct": false, "covered": false, "domain": "coronary", "elapsed_seconds": 0.5363826999964658, "field_correct": {"availability": false, "measure": false, "outcome_index": false, "source_nct": false, "time_frame": false}, "finish_reason": "stop", "guard": true, "id": "registry_NCT00986193_missing_endpoint", "parse_error": null, "parsed": true, "prompt_tokens": 535, "transport_ok": true, "valid_schema": true}
{"arm": "generic", "benchmark": "registry", "cluster": "NCT06834607", "completion_tokens": 72, "condition": "clean", "contract_accepted": true, "contract_reason": "accepted", "correct": true, "covered": true, "domain": "aortic", "elapsed_seconds": 0.6458443000010448, "field_correct": {"availability": true, "measure": true, "outcome_index": true, "source_nct": true, "time_frame": true}, "finish_reason": "stop", "guard": false, "id": "registry_NCT06834607_clean", "parse_error": null, "parsed": true, "prompt_tokens": 400, "transport_ok": true, "valid_schema": true}
{"arm": "generic", "benchmark": "registry", "cluster": "NCT06834607", "completion_tokens": 72, "condition": "clean", "contract_accepted": true, "contract_reason": "accepted", "correct": true, "covered": true, "domain": "aortic", "elapsed_seconds": 0.6458443000010448, "field_correct": {"availability": true, "measure": true, "outcome_index": true, "source_nct": true, "time_frame": true}, "finish_reason": "stop", "guard": true, "id": "registry_NCT06834607_clean", "parse_error": null, "parsed": true, "prompt_tokens": 400, "transport_ok": true, "valid_schema": true}
{"arm": "generic", "benchmark": "registry", "cluster": "NCT00704561", "completion_tokens": 45, "condition": "missing_endpoint", "contract_accepted": false, "contract_reason": "mismatch_availability", "correct": false, "covered": true, "domain": "coronary", "elapsed_seconds": 0.45723630000429694, "field_correct": {"availability": false, "measure": false, "outcome_index": false, "source_nct": false, "time_frame": false}, "finish_reason": "stop", "guard": false, "id": "registry_NCT00704561_missing_endpoint", "parse_error": null, "parsed": true, "prompt_tokens": 472, "transport_ok": true, "valid_schema": true}
{"arm": "generic", "benchmark": "registry", "cluster": "NCT00704561", "completion_tokens": 45, "condition": "missing_endpoint", "contract_accepted": false, "contract_reason": "mismatch_availability", "correct": false, "covered": false, "domain": "coronary", "elapsed_seconds": 0.45723630000429694, "field_correct": {"availability": false, "measure": false, "outcome_index": false, "source_nct": false, "time_frame": false}, "finish_reason": "stop", "guard": true, "id": "registry_NCT00704561_missing_endpoint", "parse_error": null, "parsed": true, "prompt_tokens": 472, "transport_ok": true, "valid_schema": true}
{"arm": "generic", "benchmark": "registry", "cluster": "NCT00497445", "completion_tokens": 45, "condition": "missing_time", "contract_accepted": false, "contract_reason": "mismatch_availability", "correct": false, "covered": true, "domain": "peripheral", "elapsed_seconds": 0.4335806000017328, "field_correct": {"availability": false, "measure": true, "outcome_index": true, "source_nct": true, "time_frame": true}, "finish_reason": "stop", "guard": false, "id": "registry_NCT00497445_missing_time", "parse_error": null, "parsed": true, "prompt_tokens": 530, "transport_ok": true, "valid_schema": true}
{"arm": "generic", "benchmark": "registry", "cluster": "NCT00497445", "completion_tokens": 45, "condition": "missing_time", "contract_accepted": false, "contract_reason": "mismatch_availability", "correct": false, "covered": false, "domain": "peripheral", "elapsed_seconds": 0.4335806000017328, "field_correct": {"availability": false, "measure": false, "outcome_index": false, "source_nct": false, "time_frame": false}, "finish_reason": "stop", "guard": true, "id": "registry_NCT00497445_missing_time", "parse_error": null, "parsed": true, "prompt_tokens": 530, "transport_ok": true, "valid_schema": true}
{"arm": "generic", "benchmark": "registry", "cluster": "NCT03282773", "completion_tokens": 46, "condition": "missing_time", "contract_accepted": false, "contract_reason": "mismatch_availability", "correct": false, "covered": true, "domain": "coronary", "elapsed_seconds": 0.47769240000343416, "field_correct": {"availability": false, "measure": true, "outcome_index": true, "source_nct": true, "time_frame": false}, "finish_reason": "stop", "guard": false, "id": "registry_NCT03282773_missing_time", "parse_error": null, "parsed": true, "prompt_tokens": 479, "transport_ok": true, "valid_schema": true}
{"arm": "generic", "benchmark": "registry", "cluster": "NCT03282773", "completion_tokens": 46, "condition": "missing_time", "contract_accepted": false, "contract_reason": "mismatch_availability", "correct": false, "covered": false, "domain": "coronary", "elapsed_seconds": 0.47769240000343416, "field_correct": {"availability": false, "measure": false, "outcome_index": false, "source_nct": false, "time_frame": false}, "finish_reason": "stop", "guard": true, "id": "registry_NCT03282773_missing_time", "parse_error": null, "parsed": true, "prompt_tokens": 479, "transport_ok": true, "valid_schema": true}
{"arm": "checklist", "benchmark": "nli4ct", "cluster": "NCT01975831", "completion_tokens": 32, "contract_accepted": true, "contract_reason": "accepted", "correct": false, "covered": true, "elapsed_seconds": 0.41916150000179186, "evidence_exact": false, "finish_reason": "stop", "fn": 6, "fp": 0, "guard": false, "id": "5e301f1c-087e-4ca4-b679-cc229d1c0d27", "parse_error": null, "parsed": true, "prompt_tokens": 749, "tp": 2, "transport_ok": true, "valid_schema": true}
{"arm": "checklist", "benchmark": "nli4ct", "cluster": "NCT01975831", "completion_tokens": 32, "contract_accepted": true, "contract_reason": "accepted", "correct": false, "covered": true, "elapsed_seconds": 0.41916150000179186, "evidence_exact": false, "finish_reason": "stop", "fn": 6, "fp": 0, "guard": true, "id": "5e301f1c-087e-4ca4-b679-cc229d1c0d27", "parse_error": null, "parsed": true, "prompt_tokens": 749, "tp": 2, "transport_ok": true, "valid_schema": true}
{"arm": "checklist", "benchmark": "registry", "cluster": "NCT06051032", "completion_tokens": 65, "condition": "intact", "contract_accepted": true, "contract_reason": "accepted", "correct": true, "covered": true, "domain": "venous", "elapsed_seconds": 0.6153961000090931, "field_correct": {"availability": true, "measure": true, "outcome_index": true, "source_nct": true, "time_frame": true}, "finish_reason": "stop", "guard": false, "id": "registry_NCT06051032_intact", "parse_error": null, "parsed": true, "prompt_tokens": 690, "transport_ok": true, "valid_schema": true}
{"arm": "checklist", "benchmark": "registry", "cluster": "NCT06051032", "completion_tokens": 65, "condition": "intact", "contract_accepted": true, "contract_reason": "accepted", "correct": true, "covered": true, "domain": "venous", "elapsed_seconds": 0.6153961000090931, "field_correct": {"availability": true, "measure": true, "outcome_index": true, "source_nct": true, "time_frame": true}, "finish_reason": "stop", "guard": true, "id": "registry_NCT06051032_intact", "parse_error": null, "parsed": true, "prompt_tokens": 690, "transport_ok": true, "valid_schema": true}
{"arm": "generic", "benchmark": "registry", "cluster": "NCT04240444", "completion_tokens": 39, "condition": "missing_time", "contract_accepted": false, "contract_reason": "mismatch_availability", "correct": false, "covered": true, "domain": "coronary", "elapsed_seconds": 0.43164470000192523, "field_correct": {"availability": false, "measure": true, "outcome_index": true, "source_nct": true, "time_frame": true}, "finish_reason": "stop", "guard": false, "id": "registry_NCT04240444_missing_time", "parse_error": null, "parsed": true, "prompt_tokens": 509, "transport_ok": true, "valid_schema": true}
{"arm": "generic", "benchmark": "registry", "cluster": "NCT04240444", "completion_tokens": 39, "condition": "missing_time", "contract_accepted": false, "contract_reason": "mismatch_availability", "correct": false, "covered": false, "domain": "coronary", "elapsed_seconds": 0.43164470000192523, "field_correct": {"availability": false, "measure": false, "outcome_index": false, "source_nct": false, "time_frame": false}, "finish_reason": "stop", "guard": true, "id": "registry_NCT04240444_missing_time", "parse_error": null, "parsed": true, "prompt_tokens": 509, "transport_ok": true, "valid_schema": true}
{"arm": "generic", "benchmark": "nli4ct", "cluster": "NCT02336737", "completion_tokens": 32, "contract_accepted": true, "contract_reason": "accepted", "correct": false, "covered": true, "elapsed_seconds": 0.33898659999249503, "evidence_exact": true, "finish_reason": "stop", "fn": 0, "fp": 0, "guard": false, "id": "d7abbd7d-a767-49c0-bc99-1c28074eac21", "parse_error": null, "parsed": true, "prompt_tokens": 305, "tp": 2, "transport_ok": true, "valid_schema": true}
{"arm": "generic", "benchmark": "nli4ct", "cluster": "NCT02336737", "completion_tokens": 32, "contract_accepted": true, "contract_reason": "accepted", "correct": false, "covered": true, "elapsed_seconds": 0.33898659999249503, "evidence_exact": true, "finish_reason": "stop", "fn": 0, "fp": 0, "guard": true, "id": "d7abbd7d-a767-49c0-bc99-1c28074eac21", "parse_error": null, "parsed": true, "prompt_tokens": 305, "tp": 2, "transport_ok": true, "valid_schema": true}
{"arm": "generic", "benchmark": "registry", "cluster": "NCT01413139", "completion_tokens": 45, "condition": "missing_source", "contract_accepted": false, "contract_reason": "mismatch_availability", "correct": false, "covered": true, "domain": "peripheral", "elapsed_seconds": 0.44308679999085143, "field_correct": {"availability": false, "measure": false, "outcome_index": false, "source_nct": false, "time_frame": false}, "finish_reason": "stop", "guard": false, "id": "registry_NCT01413139_missing_source", "parse_error": null, "parsed": true, "prompt_tokens": 439, "transport_ok": true, "valid_schema": true}
{"arm": "generic", "benchmark": "registry", "cluster": "NCT01413139", "completion_tokens": 45, "condition": "missing_source", "contract_accepted": false, "contract_reason": "mismatch_availability", "correct": false, "covered": false, "domain": "peripheral", "elapsed_seconds": 0.44308679999085143, "field_correct": {"availability": false, "measure": false, "outcome_index": false, "source_nct": false, "time_frame": false}, "finish_reason": "stop", "guard": true, "id": "registry_NCT01413139_missing_source", "parse_error": null, "parsed": true, "prompt_tokens": 439, "transport_ok": true, "valid_schema": true}
{"arm": "checklist", "benchmark": "registry", "cluster": "NCT04349657", "completion_tokens": 52, "condition": "clean", "contract_accepted": true, "contract_reason": "accepted", "correct": true, "covered": true, "domain": "peripheral", "elapsed_seconds": 0.5122449999907985, "field_correct": {"availability": true, "measure": true, "outcome_index": true, "source_nct": true, "time_frame": true}, "finish_reason": "stop", "guard": false, "id": "registry_NCT04349657_clean", "parse_error": null, "parsed": true, "prompt_tokens": 469, "transport_ok": true, "valid_schema": true}
{"arm": "checklist", "benchmark": "registry", "cluster": "NCT04349657", "completion_tokens": 52, "condition": "clean", "contract_accepted": true, "contract_reason": "accepted", "correct": true, "covered": true, "domain": "peripheral", "elapsed_seconds": 0.5122449999907985, "field_correct": {"availability": true, "measure": true, "outcome_index": true, "source_nct": true, "time_frame": true}, "finish_reason": "stop", "guard": true, "id": "registry_NCT04349657_clean", "parse_error": null, "parsed": true, "prompt_tokens": 469, "transport_ok": true, "valid_schema": true}
{"arm": "generic", "benchmark": "registry", "cluster": "NCT01076036", "completion_tokens": 49, "condition": "intact", "contract_accepted": true, "contract_reason": "accepted", "correct": true, "covered": true, "domain": "coronary", "elapsed_seconds": 0.48636419999820646, "field_correct": {"availability": true, "measure": true, "outcome_index": true, "source_nct": true, "time_frame": true}, "finish_reason": "stop", "guard": false, "id": "registry_NCT01076036_intact", "parse_error": null, "parsed": true, "prompt_tokens": 537, "transport_ok": true, "valid_schema": true}
{"arm": "generic", "benchmark": "registry", "cluster": "NCT01076036", "completion_tokens": 49, "condition": "intact", "contract_accepted": true, "contract_reason": "accepted", "correct": true, "covered": true, "domain": "coronary", "elapsed_seconds": 0.48636419999820646, "field_correct": {"availability": true, "measure": true, "outcome_index": true, "source_nct": true, "time_frame": true}, "finish_reason": "stop", "guard": true, "id": "registry_NCT01076036_intact", "parse_error": null, "parsed": true, "prompt_tokens": 537, "transport_ok": true, "valid_schema": true}
{"arm": "generic", "benchmark": "nli4ct", "cluster": "NCT01127763", "completion_tokens": 32, "contract_accepted": true, "contract_reason": "accepted", "correct": true, "covered": true, "elapsed_seconds": 0.3659942999947816, "evidence_exact": false, "finish_reason": "stop", "fn": 5, "fp": 0, "guard": false, "id": "c2aea351-6ce5-4d26-9ba5-2632c6367b93", "parse_error": null, "parsed": true, "prompt_tokens": 440, "tp": 2, "transport_ok": true, "valid_schema": true}
{"arm": "generic", "benchmark": "nli4ct", "cluster": "NCT01127763", "completion_tokens": 32, "contract_accepted": true, "contract_reason": "accepted", "correct": true, "covered": true, "elapsed_seconds": 0.3659942999947816, "evidence_exact": false, "finish_reason": "stop", "fn": 5, "fp": 0, "guard": true, "id": "c2aea351-6ce5-4d26-9ba5-2632c6367b93", "parse_error": null, "parsed": true, "prompt_tokens": 440, "tp": 2, "transport_ok": true, "valid_schema": true}
```
