## Supplementary data and reproducibility code for "PanVasc Research for AI assisted evidence analysis in panvascular intervention": retrieval_runs_without_abstracts.json

```
{
  "scope": "Public bibliographic metadata and request provenance only; no abstracts or raw response bodies.",
  "runs": [
    {
      "experiment": "run_1_ncbi_initial",
      "original_artifact": "online_retrieval.json",
      "source_artifact_sha256": "6d90a88d539b6f749133421f3a6058431b288c0f43cc391e29a487bfdf7bfcd7",
      "description": "Separate adaptive engineering run; not a prospectively frozen comparative experiment.",
      "cases": [
        {
          "domain": "coronary",
          "status": "failed",
          "timestamp_utc": "2026-09-19T11:59:35.360951+00:00",
          "api_source": "NCBI E-utilities",
          "run_id": null,
          "query": "(\"Percutaneous Coronary Intervention\"[MeSH Terms] OR \"coronary intervention\"[Title/Abstract]) AND (\"2015\"[Date - Publication] : \"2026\"[Date - Publication])",
          "query_origin": "decoded_from_recorded_error_url",
          "query_translation": null,
          "query_semantics": null,
          "count": null,
          "elapsed_seconds": null,
          "requested_limit": 3,
          "requested_limit_origin": "runner_source",
          "transport_attempts": null,
          "metadata_identity_complete": null,
          "source_sha256": null,
          "records": [],
          "error_category": "TLS/SSL transport failure",
          "error_summary": "TLS connection ended unexpectedly (SSLEOFError); original message retained locally.",
          "failed_endpoint": "esearch"
        },
        {
          "domain": "peripheral",
          "status": "failed",
          "timestamp_utc": "2026-09-19T11:59:47.978633+00:00",
          "api_source": "NCBI E-utilities",
          "run_id": null,
          "query": "(\"Peripheral Arterial Disease\"[MeSH Terms] AND (endovascular[Title/Abstract] OR angioplasty[Title/Abstract])) AND (\"2015\"[Date - Publication] : \"2026\"[Date - Publication])",
          "query_origin": "reconstructed_from_runner_defaults_and_audited_core_not_logged_in_failure",
          "query_translation": null,
          "query_semantics": null,
          "count": null,
          "elapsed_seconds": null,
          "requested_limit": 3,
          "requested_limit_origin": "runner_source",
          "transport_attempts": null,
          "metadata_identity_complete": null,
          "source_sha256": null,
          "records": [],
          "error_category": "TLS/SSL transport failure",
          "error_summary": "TLS connection ended unexpectedly (SSLEOFError); original message retained locally.",
          "failed_endpoint": "efetch",
          "requested_pmids_in_failed_efetch": [
            "40074516",
            "37757890",
            "33631164"
          ]
        },
        {
          "domain": "carotid",
          "status": "failed",
          "timestamp_utc": "2026-09-19T11:59:53.961140+00:00",
          "api_source": "NCBI E-utilities",
          "run_id": null,
          "query": "(\"Carotid Stenosis\"[MeSH Terms] AND (stenting[Title/Abstract] OR endovascular[Title/Abstract])) AND (\"2015\"[Date - Publication] : \"2026\"[Date - Publication])",
          "query_origin": "decoded_from_recorded_error_url",
          "query_translation": null,
          "query_semantics": null,
          "count": null,
          "elapsed_seconds": null,
          "requested_limit": 3,
          "requested_limit_origin": "runner_source",
          "transport_attempts": null,
          "metadata_identity_complete": null,
          "source_sha256": null,
          "records": [],
          "error_category": "TLS/SSL transport failure",
          "error_summary": "TLS connection ended unexpectedly (SSLEOFError); original message retained locally.",
          "failed_endpoint": "esearch"
        },
        {
          "domain": "aortic",
          "status": "failed",
          "timestamp_utc": "2026-09-19T11:59:59.370818+00:00",
          "api_source": "NCBI E-utilities",
          "run_id": null,
          "query": "(\"Aortic Aneurysm\"[MeSH Terms] AND (endovascular[Title/Abstract] OR EVAR[Title/Abstract])) AND (\"2015\"[Date - Publication] : \"2026\"[Date - Publication])",
          "query_origin": "decoded_from_recorded_error_url",
          "query_translation": null,
          "query_semantics": null,
          "count": null,
          "elapsed_seconds": null,
          "requested_limit": 3,
          "requested_limit_origin": "runner_source",
          "transport_attempts": null,
          "metadata_identity_complete": null,
          "source_sha256": null,
          "records": [],
          "error_category": "TLS/SSL transport failure",
          "error_summary": "TLS connection ended unexpectedly (SSLEOFError); original message retained locally.",
          "failed_endpoint": "esearch"
        },
        {
          "domain": "venous",
          "status": "failed",
          "timestamp_utc": "2026-09-19T12:00:05.815218+00:00",
          "api_source": "NCBI E-utilities",
          "run_id": null,
          "query": "(\"Venous Thrombosis\"[MeSH Terms] AND (thrombectomy[Title/Abstract] OR endovascular[Title/Abstract])) AND (\"2015\"[Date - Publication] : \"2026\"[Date - Publication])",
          "query_origin": "decoded_from_recorded_error_url",
          "query_translation": null,
          "query_semantics": null,
          "count": null,
          "elapsed_seconds": null,
          "requested_limit": 3,
          "requested_limit_origin": "runner_source",
          "transport_attempts": null,
          "metadata_identity_complete": null,
          "source_sha256": null,
          "records": [],
          "error_category": "TLS/SSL transport failure",
          "error_summary": "TLS connection ended unexpectedly (SSLEOFError); original message retained locally.",
          "failed_endpoint": "esearch"
        }
      ]
    },
    {
      "experiment": "run_2_europepmc_initial",
      "original_artifact": "europepmc_retrieval.json",
      "source_artifact_sha256": "64984a2f9680932bfd173e4afa41b7a1ee1733c4722ce0fbca8de2e94a14540a",
      "description": "Separate adaptive engineering run; not a prospectively frozen comparative experiment.",
      "cases": [
        {
          "domain": "coronary",
          "status": "failed",
          "timestamp_utc": "2026-09-19T12:01:00.709764+00:00",
          "api_source": "Europe PMC REST",
          "run_id": null,
          "query": "SRC:MED AND (TITLE_ABS:\"coronary\" AND (TITLE_ABS:\"intervention\" OR TITLE_ABS:\"stent\")) AND FIRST_PDATE:[2015-01-01 TO 2026-12-31]",
          "query_origin": "decoded_from_recorded_error_url",
          "query_translation": null,
          "query_semantics": null,
          "count": null,
          "elapsed_seconds": null,
          "requested_limit": 3,
          "requested_limit_origin": "runner_source",
          "transport_attempts": null,
          "metadata_identity_complete": null,
          "source_sha256": null,
          "records": [],
          "error_category": "TLS/SSL transport failure",
          "error_summary": "TLS connection ended unexpectedly (SSLEOFError); original message retained locally.",
          "failed_endpoint": "Europe PMC search"
        },
        {
          "domain": "peripheral",
          "status": "failed",
          "timestamp_utc": "2026-09-19T12:01:06.458566+00:00",
          "api_source": "Europe PMC REST",
          "run_id": null,
          "query": "SRC:MED AND ((TITLE_ABS:\"peripheral arterial\" OR TITLE_ABS:\"femoropopliteal\") AND (TITLE_ABS:\"endovascular\" OR TITLE_ABS:\"angioplasty\")) AND FIRST_PDATE:[2015-01-01 TO 2026-12-31]",
          "query_origin": "decoded_from_recorded_error_url",
          "query_translation": null,
          "query_semantics": null,
          "count": null,
          "elapsed_seconds": null,
          "requested_limit": 3,
          "requested_limit_origin": "runner_source",
          "transport_attempts": null,
          "metadata_identity_complete": null,
          "source_sha256": null,
          "records": [],
          "error_category": "TLS/SSL transport failure",
          "error_summary": "TLS connection ended unexpectedly (SSLEOFError); original message retained locally.",
          "failed_endpoint": "Europe PMC search"
        },
        {
          "domain": "carotid",
          "status": "success",
          "timestamp_utc": "2026-09-19T12:01:06.460010+00:00",
          "api_source": "Europe PMC REST",
          "run_id": "3f2c8f27-2690-4be2-9bcb-cf138425c6f5",
          "query": "SRC:MED AND (TITLE_ABS:\"carotid\" AND (TITLE_ABS:\"stenting\" OR TITLE_ABS:\"endovascular\")) AND FIRST_PDATE:[2015-01-01 TO 2026-12-31]",
          "query_origin": "recorded_result",
          "query_translation": null,
          "query_semantics": "Europe PMC title/abstract; not equivalent to PubMed MeSH query",
          "count": 8420,
          "elapsed_seconds": 4.957,
          "requested_limit": 3,
          "requested_limit_origin": "runner_source",
          "transport_attempts": null,
          "metadata_identity_complete": 3,
          "source_sha256": "008da416d265c2deebd38a2e0d3634f42cbf19a78c4b42ebcbf1d44219da4c2a",
          "records": [
            {
              "pmid": "42732608",
              "title": "[Complications during carotid artery stenting (literature review and practical guidelines)].",
              "doi": "10.33029/1027-6661-2026-32-2-105-116",
              "year": "2026",
              "source": "Europe PMC MEDLINE",
              "url": "https://pubmed.ncbi.nlm.nih.gov/42732608/",
              "retraction_flag": false
            },
            {
              "pmid": "42404826",
              "title": "Cervical Internal Carotid Artery Reocclusion After Endovascular Thrombectomy in Tandem Occlusion: A Meta-Analysis.",
              "doi": "10.1161/svin.125.002165",
              "year": "2026",
              "source": "Europe PMC MEDLINE",
              "url": "https://pubmed.ncbi.nlm.nih.gov/42404826/",
              "retraction_flag": false
            },
            {
              "pmid": "42667287",
              "title": "Timely Carotid Revascularization to Prevent Stroke After Left Common Carotid Artery Occlusion During TEVAR.",
              "doi": "10.1016/j.jaccas.2026.110032",
              "year": "2026",
              "source": "Europe PMC MEDLINE",
              "url": "https://pubmed.ncbi.nlm.nih.gov/42667287/",
              "retraction_flag": false
            }
          ]
        },
        {
          "domain": "aortic",
          "status": "success",
          "timestamp_utc": "2026-09-19T12:01:11.421307+00:00",
          "api_source": "Europe PMC REST",
          "run_id": "dbef7dab-b44d-43bc-939b-ace6916ddbde",
          "query": "SRC:MED AND (TITLE_ABS:\"aortic\" AND (TITLE_ABS:\"endovascular\" OR TITLE_ABS:\"EVAR\")) AND FIRST_PDATE:[2015-01-01 TO 2026-12-31]",
          "query_origin": "recorded_result",
          "query_translation": null,
          "query_semantics": "Europe PMC title/abstract; not equivalent to PubMed MeSH query",
          "count": 15697,
          "elapsed_seconds": 5.11,
          "requested_limit": 3,
          "requested_limit_origin": "runner_source",
          "transport_attempts": null,
          "metadata_identity_complete": 3,
          "source_sha256": "9bd5ad69e41c7f5a2263371dbefa7ee6e8f150ec6b6e71ba5442c08243f8eeed",
          "records": [
            {
              "pmid": "42716585",
              "title": "Six-year outcomes following endovascular aortic aneurysm repair (EVAR) from the long-term EVAR assessment and follow-up (LEAF) surveillance program in the Vascular Quality Initiative and Kaiser Permanente.",
              "doi": "10.1016/j.jvs.2026.06.007",
              "year": "2026",
              "source": "Europe PMC MEDLINE",
              "url": "https://pubmed.ncbi.nlm.nih.gov/42716585/",
              "retraction_flag": false
            },
            {
              "pmid": "42741041",
              "title": "Clinical Outcomes of the \"Endovascular Aneurysm Repair-First\" Protocol for Ruptured Abdominal Aortic Aneurysms: A 10-Year Single-Center Retrospective Study.",
              "doi": "10.3400/avd.oa.26-00049",
              "year": "2026",
              "source": "Europe PMC MEDLINE",
              "url": "https://pubmed.ncbi.nlm.nih.gov/42741041/",
              "retraction_flag": false
            },
            {
              "pmid": "42590233",
              "title": "Correction: Kargul et al. Beyond Diameter: Enhancing Abdominal Aortic Aneurysm Surveillance with Volumetric Assessments After Endovascular Aneurysm Repair (EVAR). &lt;i&gt;J. Clin. Med.&lt;/i&gt; 2023, &lt;i&gt;12&lt;/i&gt;, 6733.",
              "doi": "10.3390/jcm15156018",
              "year": "2026",
              "source": "Europe PMC MEDLINE",
              "url": "https://pubmed.ncbi.nlm.nih.gov/42590233/",
              "retraction_flag": false
            }
          ]
        },
        {
          "domain": "venous",
          "status": "success",
          "timestamp_utc": "2026-09-19T12:01:16.537224+00:00",
          "api_source": "Europe PMC REST",
          "run_id": "bb14cd1b-f382-41c0-b2ab-4d524870f5aa",
          "query": "SRC:MED AND (TITLE_ABS:\"venous\" AND (TITLE_ABS:\"thrombectomy\" OR TITLE_ABS:\"endovascular\")) AND FIRST_PDATE:[2015-01-01 TO 2026-12-31]",
          "query_origin": "recorded_result",
          "query_translation": null,
          "query_semantics": "Europe PMC title/abstract; not equivalent to PubMed MeSH query",
          "count": 4976,
          "elapsed_seconds": 5.309,
          "requested_limit": 3,
          "requested_limit_origin": "runner_source",
          "transport_attempts": null,
          "metadata_identity_complete": 3,
          "source_sha256": "c1236626c341a038c6ca14acddebc098563a6a35c0b2a86aed6e4eaac13fe6fb",
          "records": [
            {
              "pmid": "42750832",
              "title": "Mechanical suction thrombectomy for venous thrombosis in venous thoracic outlet syndrome in the pediatric population.",
              "doi": "10.1016/j.jvscit.2026.102459",
              "year": "2026",
              "source": "Europe PMC MEDLINE",
              "url": "https://pubmed.ncbi.nlm.nih.gov/42750832/",
              "retraction_flag": false
            },
            {
              "pmid": "42304556",
              "title": "Mechanical Revascularization of Cerebral Venous Sinuses in Extensive Cerebral Venous Sinus Thrombosis Using Pipeline-Pigging Technique and Intra-Sinus Tenecteplase: Technical Note and Review of Literature.",
              "doi": "10.5469/neuroint.2026.00500",
              "year": "2026",
              "source": "Europe PMC MEDLINE",
              "url": "https://pubmed.ncbi.nlm.nih.gov/42304556/",
              "retraction_flag": false
            },
            {
              "pmid": "42303878",
              "title": "Venous Intervention in Children: Current Practice and Controversies.",
              "doi": "10.1007/s00270-026-04501-8",
              "year": "2026",
              "source": "Europe PMC MEDLINE",
              "url": "https://pubmed.ncbi.nlm.nih.gov/42303878/",
              "retraction_flag": false
            }
          ]
        }
      ]
    },
    {
      "experiment": "run_3_europepmc_retry_enabled",
      "original_artifact": "europepmc_retrieval_retry.json",
      "source_artifact_sha256": "99ddf5c17df1c08dc3d225786a27140fc9ec2c6881d3a6dfe3620e775515e7bb",
      "description": "Separate adaptive engineering run; not a prospectively frozen comparative experiment.",
      "cases": [
        {
          "domain": "coronary",
          "status": "success",
          "timestamp_utc": "2026-09-19T12:01:49.511512+00:00",
          "api_source": "Europe PMC REST",
          "run_id": "311990c3-b9e6-4fc0-996d-05af6adefbde",
          "query": "SRC:MED AND (TITLE_ABS:\"coronary\" AND (TITLE_ABS:\"intervention\" OR TITLE_ABS:\"stent\")) AND FIRST_PDATE:[2015-01-01 TO 2026-12-31]",
          "query_origin": "recorded_result",
          "query_translation": null,
          "query_semantics": "Europe PMC title/abstract; not equivalent to PubMed MeSH query",
          "count": 49016,
          "elapsed_seconds": 3.441,
          "requested_limit": 3,
          "requested_limit_origin": "runner_source",
          "transport_attempts": [
            {
              "attempt": 1,
              "http_status": 200
            }
          ],
          "metadata_identity_complete": 3,
          "source_sha256": "1f1fcd166ccdf2118e83e3dbcc7f4de53bffcdcef7749de6d6e1693b8e6db334",
          "records": [
            {
              "pmid": "42734069",
              "title": "Minicrush or T-Stenting and Minimal Protrusion in Complex Coronary Bifurcation Lesions: The Multicenter TREX Registry.",
              "doi": "10.1161/circinterventions.126.016666",
              "year": "2026",
              "source": "Europe PMC MEDLINE",
              "url": "https://pubmed.ncbi.nlm.nih.gov/42734069/",
              "retraction_flag": false
            },
            {
              "pmid": "42684241",
              "title": "IVUS-Guided Exclusion of Right Coronary Artery Aneurysm in Multivessel Coronary Artery Disease Using Hybrid Stenting.",
              "doi": "10.1016/j.jaccas.2026.110192",
              "year": "2026",
              "source": "Europe PMC MEDLINE",
              "url": "https://pubmed.ncbi.nlm.nih.gov/42684241/",
              "retraction_flag": false
            },
            {
              "pmid": "42126380",
              "title": "Coronary Stent Abscess After Percutaneous Coronary Intervention: Diagnostic and Therapeutic Challenges.",
              "doi": "10.1016/j.jaccas.2026.108308",
              "year": "2026",
              "source": "Europe PMC MEDLINE",
              "url": "https://pubmed.ncbi.nlm.nih.gov/42126380/",
              "retraction_flag": false
            }
          ]
        },
        {
          "domain": "peripheral",
          "status": "success",
          "timestamp_utc": "2026-09-19T12:01:52.958059+00:00",
          "api_source": "Europe PMC REST",
          "run_id": "312c490e-a3a5-4334-a5c7-d6ec9fbf93ed",
          "query": "SRC:MED AND ((TITLE_ABS:\"peripheral arterial\" OR TITLE_ABS:\"femoropopliteal\") AND (TITLE_ABS:\"endovascular\" OR TITLE_ABS:\"angioplasty\")) AND FIRST_PDATE:[2015-01-01 TO 2026-12-31]",
          "query_origin": "recorded_result",
          "query_translation": null,
          "query_semantics": "Europe PMC title/abstract; not equivalent to PubMed MeSH query",
          "count": 2659,
          "elapsed_seconds": 5.291,
          "requested_limit": 3,
          "requested_limit_origin": "runner_source",
          "transport_attempts": [
            {
              "attempt": 1,
              "http_status": 200
            }
          ],
          "metadata_identity_complete": 3,
          "source_sha256": "b7fed018e0f02e984e5ac82b1238bce6b22cccdf7538f745fabe0cef6d40c55e",
          "records": [
            {
              "pmid": "42754218",
              "title": "Outcomes After Endovascular Reinterventions for Femoropopliteal Occlusive Disease.",
              "doi": "10.1016/j.avsg.2026.09.006",
              "year": "2026",
              "source": "Europe PMC MEDLINE",
              "url": "https://pubmed.ncbi.nlm.nih.gov/42754218/",
              "retraction_flag": false
            },
            {
              "pmid": "42364765",
              "title": "Duplex Ultrasound Surveillance after Endovascular Therapy for Peripheral Arterial Disease: A Retrospective Cohort Study.",
              "doi": "10.1016/j.avsg.2026.06.040",
              "year": "2026",
              "source": "Europe PMC MEDLINE",
              "url": "https://pubmed.ncbi.nlm.nih.gov/42364765/",
              "retraction_flag": false
            },
            {
              "pmid": "42331217",
              "title": "Intravascular Lithotripsy-Assisted Femoropopliteal Revascularization for Heavily Calcified Chronic Limb-Threatening Ischemia: Midterm Outcomes from a Single-Center Retrospective Study.",
              "doi": "10.1016/j.avsg.2026.06.004",
              "year": "2026",
              "source": "Europe PMC MEDLINE",
              "url": "https://pubmed.ncbi.nlm.nih.gov/42331217/",
              "retraction_flag": false
            }
          ]
        },
        {
          "domain": "carotid",
          "status": "success",
          "timestamp_utc": "2026-09-19T12:01:58.254273+00:00",
          "api_source": "Europe PMC REST",
          "run_id": "8f249a0f-54db-461c-9a3c-3eed82ef2632",
          "query": "SRC:MED AND (TITLE_ABS:\"carotid\" AND (TITLE_ABS:\"stenting\" OR TITLE_ABS:\"endovascular\")) AND FIRST_PDATE:[2015-01-01 TO 2026-12-31]",
          "query_origin": "recorded_result",
          "query_translation": null,
          "query_semantics": "Europe PMC title/abstract; not equivalent to PubMed MeSH query",
          "count": 8420,
          "elapsed_seconds": 5.129,
          "requested_limit": 3,
          "requested_limit_origin": "runner_source",
          "transport_attempts": [
            {
              "attempt": 1,
              "http_status": 200
            }
          ],
          "metadata_identity_complete": 3,
          "source_sha256": "b22c050cc2666d6cfdda716bd1f55ad18c11ed2d7d0b1ac0a28bec156da1cefb",
          "records": [
            {
              "pmid": "42732608",
              "title": "[Complications during carotid artery stenting (literature review and practical guidelines)].",
              "doi": "10.33029/1027-6661-2026-32-2-105-116",
              "year": "2026",
              "source": "Europe PMC MEDLINE",
              "url": "https://pubmed.ncbi.nlm.nih.gov/42732608/",
              "retraction_flag": false
            },
            {
              "pmid": "42404826",
              "title": "Cervical Internal Carotid Artery Reocclusion After Endovascular Thrombectomy in Tandem Occlusion: A Meta-Analysis.",
              "doi": "10.1161/svin.125.002165",
              "year": "2026",
              "source": "Europe PMC MEDLINE",
              "url": "https://pubmed.ncbi.nlm.nih.gov/42404826/",
              "retraction_flag": false
            },
            {
              "pmid": "42667287",
              "title": "Timely Carotid Revascularization to Prevent Stroke After Left Common Carotid Artery Occlusion During TEVAR.",
              "doi": "10.1016/j.jaccas.2026.110032",
              "year": "2026",
              "source": "Europe PMC MEDLINE",
              "url": "https://pubmed.ncbi.nlm.nih.gov/42667287/",
              "retraction_flag": false
            }
          ]
        },
        {
          "domain": "aortic",
          "status": "success",
          "timestamp_utc": "2026-09-19T12:02:03.389052+00:00",
          "api_source": "Europe PMC REST",
          "run_id": "9b1c7a37-260d-41f7-81e3-16ae64421522",
          "query": "SRC:MED AND (TITLE_ABS:\"aortic\" AND (TITLE_ABS:\"endovascular\" OR TITLE_ABS:\"EVAR\")) AND FIRST_PDATE:[2015-01-01 TO 2026-12-31]",
          "query_origin": "recorded_result",
          "query_translation": null,
          "query_semantics": "Europe PMC title/abstract; not equivalent to PubMed MeSH query",
          "count": 15697,
          "elapsed_seconds": 5.152,
          "requested_limit": 3,
          "requested_limit_origin": "runner_source",
          "transport_attempts": [
            {
              "attempt": 1,
              "http_status": 200
            }
          ],
          "metadata_identity_complete": 3,
          "source_sha256": "9bd5ad69e41c7f5a2263371dbefa7ee6e8f150ec6b6e71ba5442c08243f8eeed",
          "records": [
            {
              "pmid": "42716585",
              "title": "Six-year outcomes following endovascular aortic aneurysm repair (EVAR) from the long-term EVAR assessment and follow-up (LEAF) surveillance program in the Vascular Quality Initiative and Kaiser Permanente.",
              "doi": "10.1016/j.jvs.2026.06.007",
              "year": "2026",
              "source": "Europe PMC MEDLINE",
              "url": "https://pubmed.ncbi.nlm.nih.gov/42716585/",
              "retraction_flag": false
            },
            {
              "pmid": "42741041",
              "title": "Clinical Outcomes of the \"Endovascular Aneurysm Repair-First\" Protocol for Ruptured Abdominal Aortic Aneurysms: A 10-Year Single-Center Retrospective Study.",
              "doi": "10.3400/avd.oa.26-00049",
              "year": "2026",
              "source": "Europe PMC MEDLINE",
              "url": "https://pubmed.ncbi.nlm.nih.gov/42741041/",
              "retraction_flag": false
            },
            {
              "pmid": "42590233",
              "title": "Correction: Kargul et al. Beyond Diameter: Enhancing Abdominal Aortic Aneurysm Surveillance with Volumetric Assessments After Endovascular Aneurysm Repair (EVAR). &lt;i&gt;J. Clin. Med.&lt;/i&gt; 2023, &lt;i&gt;12&lt;/i&gt;, 6733.",
              "doi": "10.3390/jcm15156018",
              "year": "2026",
              "source": "Europe PMC MEDLINE",
              "url": "https://pubmed.ncbi.nlm.nih.gov/42590233/",
              "retraction_flag": false
            }
          ]
        },
        {
          "domain": "venous",
          "status": "success",
          "timestamp_utc": "2026-09-19T12:02:08.548048+00:00",
          "api_source": "Europe PMC REST",
          "run_id": "d9d9de81-e0ae-4d63-b199-7c4cd9653599",
          "query": "SRC:MED AND (TITLE_ABS:\"venous\" AND (TITLE_ABS:\"thrombectomy\" OR TITLE_ABS:\"endovascular\")) AND FIRST_PDATE:[2015-01-01 TO 2026-12-31]",
          "query_origin": "recorded_result",
          "query_translation": null,
          "query_semantics": "Europe PMC title/abstract; not equivalent to PubMed MeSH query",
          "count": 4976,
          "elapsed_seconds": 5.178,
          "requested_limit": 3,
          "requested_limit_origin": "runner_source",
          "transport_attempts": [
            {
              "attempt": 1,
              "http_status": 200
            }
          ],
          "metadata_identity_complete": 3,
          "source_sha256": "c1236626c341a038c6ca14acddebc098563a6a35c0b2a86aed6e4eaac13fe6fb",
          "records": [
            {
              "pmid": "42750832",
              "title": "Mechanical suction thrombectomy for venous thrombosis in venous thoracic outlet syndrome in the pediatric population.",
              "doi": "10.1016/j.jvscit.2026.102459",
              "year": "2026",
              "source": "Europe PMC MEDLINE",
              "url": "https://pubmed.ncbi.nlm.nih.gov/42750832/",
              "retraction_flag": false
            },
            {
              "pmid": "42304556",
              "title": "Mechanical Revascularization of Cerebral Venous Sinuses in Extensive Cerebral Venous Sinus Thrombosis Using Pipeline-Pigging Technique and Intra-Sinus Tenecteplase: Technical Note and Review of Literature.",
              "doi": "10.5469/neuroint.2026.00500",
              "year": "2026",
              "source": "Europe PMC MEDLINE",
              "url": "https://pubmed.ncbi.nlm.nih.gov/42304556/",
              "retraction_flag": false
            },
            {
              "pmid": "42303878",
              "title": "Venous Intervention in Children: Current Practice and Controversies.",
              "doi": "10.1007/s00270-026-04501-8",
              "year": "2026",
              "source": "Europe PMC MEDLINE",
              "url": "https://pubmed.ncbi.nlm.nih.gov/42303878/",
              "retraction_flag": false
            }
          ]
        }
      ]
    }
  ]
}
```
