## Supplementary data and reproducibility code for "PanVasc Research for AI assisted evidence analysis in panvascular intervention": runtime.json

```
{
  "timestamp_utc": "2026-09-19T12:00:05.856098+00:00",
  "python": "3.11.9",
  "platform": "Windows-10-10.0.26200-SP0",
  "packages": {
    "numpy": "2.4.6",
    "pandas": "2.3.3",
    "requests": "2.34.2",
    "scipy": "1.17.1"
  },
  "language_model_inference": "not_run",
  "model_training": "not_performed",
  "clinical_data": "none"
}
```
