## Supplementary data and reproducibility code for "PanVasc Research for AI assisted evidence analysis in panvascular intervention": synthetic_analysis.json

```
{
  "data_origin": "Fully synthetic software fixture; no real patients; not a clinical cohort",
  "seed": 20260919,
  "data_sha256": "c8182789ac919813e632a5b8cce2ccf345472ee3b24f1bd5fea5bf57e4ac1d3b",
  "audit": {
    "rows": 120,
    "columns": 5,
    "missing_counts": {
      "patient_id": 0,
      "group": 0,
      "age_years": 3,
      "event_365d": 0,
      "follow_up_days": 0
    },
    "issues": [
      {
        "code": "missing_values",
        "detail": "age_years: 3/120 missing; no imputation performed.",
        "severity": "review"
      }
    ],
    "analysis_ready": true,
    "limitation": "Heuristic checks do not establish de-identification, unit consistency, causal validity, or absence of all leakage."
  },
  "descriptive": {
    "patient_id": {
      "type": "categorical",
      "n": 120,
      "missing": 0,
      "levels": {
        "SYN001": 1,
        "SYN002": 1,
        "SYN003": 1,
        "SYN004": 1,
        "SYN005": 1,
        "SYN006": 1,
        "SYN007": 1,
        "SYN008": 1,
        "SYN009": 1,
        "SYN010": 1,
        "SYN011": 1,
        "SYN012": 1,
        "SYN013": 1,
        "SYN014": 1,
        "SYN015": 1,
        "SYN016": 1,
        "SYN017": 1,
        "SYN018": 1,
        "SYN019": 1,
        "SYN020": 1,
        "SYN021": 1,
        "SYN022": 1,
        "SYN023": 1,
        "SYN024": 1,
        "SYN025": 1,
        "SYN026": 1,
        "SYN027": 1,
        "SYN028": 1,
        "SYN029": 1,
        "SYN030": 1
      }
    },
    "group": {
      "type": "categorical",
      "n": 120,
      "missing": 0,
      "levels": {
        "A": 60,
        "B": 60
      }
    },
    "age_years": {
      "type": "numeric",
      "n": 117,
      "missing": 3,
      "mean": 60.666666666666664,
      "sd": 12.353974650094292,
      "median": 62.0,
      "q1": 49.0,
      "q3": 72.0
    },
    "event_365d": {
      "type": "numeric",
      "n": 120,
      "missing": 0,
      "mean": 0.16666666666666666,
      "sd": 0.37424059428255985,
      "median": 0.0,
      "q1": 0.0,
      "q3": 0.0
    },
    "follow_up_days": {
      "type": "numeric",
      "n": 120,
      "missing": 0,
      "mean": 365.0,
      "sd": 0.0,
      "median": 365.0,
      "q1": 365.0,
      "q3": 365.0
    }
  },
  "binary_comparison": {
    "method": "Unadjusted 2x2 comparison; Fisher exact test, two-sided",
    "groups": [
      {
        "group": "A",
        "n": 60,
        "events": 8,
        "risk": 0.13333333333333333,
        "wilson_95_ci": [
          0.06914109480586972,
          0.24165159676499615
        ]
      },
      {
        "group": "B",
        "n": 60,
        "events": 12,
        "risk": 0.2,
        "wilson_95_ci": [
          0.11828505322897494,
          0.317818058056279
        ]
      }
    ],
    "table_events_nonevents": [
      [
        8,
        52
      ],
      [
        12,
        48
      ]
    ],
    "excluded_missing": 0,
    "risk_difference_first_minus_second": -0.06666666666666668,
    "odds_ratio": 0.6153846153846154,
    "fisher_p": 0.46315569016131064,
    "limitations": "Descriptive only; no causal interpretation, multiplicity adjustment, clustering adjustment, or censoring model."
  }
}
```
